# A genomic and proteomic characterization of mannan-degradable *Bacillus* sp. TTS1, isolated from Tomakomai Forest in Hokkaido

**DOI:** 10.64898/2026.05.18.725066

**Authors:** Saki Mitsumasu, Yu Kasuga, Tatsuya Nagano, Vijay Kumar, Yoshinori Hasegawa, Tomoya Maeda, Taichi E. Takasuka

## Abstract

A challenge in using plant biomass is its highly recalcitrant nature, which makes it economically infeasible to utilize. In natural environments, various microbes, including bacteria and fungi, are reported to decompose plant cell wall materials such as cellulose and hemicellulose, and there may be undescribed microbes that contribute to the degradation of plant biomass. We focused on isolating novel plant biomass-degrading bacteria and screened more than 100 isolates from the Tomakomai experimental forest in Hokkaido, Japan. Among them, one novel *Bacillus* species was chosen for whole-genome sequencing. Comparative genomics and a carbon source utilization assay indicated that the isolate belongs to a subspecies of *Bacillus subtilis*, which we named *B*. sp. TTS1. Glucose, cellobiose, xylose, xylan, mannose, or mannan was used as the sole carbon source in the minimum medium, and the growth of this bacterium was determined. Furthermore, a proteomic analysis of *B*. sp. TTS1 was performed using culture supernatants from various polysaccharide-containing media. In the present study, several key enzymes involved in plant biomass degradation were identified, namely β-1,4-mannanase and xylanase, and they were highly enriched in all tested polysaccharides.

## Supplementary data 2 for "A genomic and proteomic characterization of mannan-degradable *Bacillus* sp. TTS1, isolated from Tomakomai Forest in Hokkaido" (part 1 of 2)

```
>BTTS1_0001 1,4-alpha-glucan branching enzyme GlgB
MAAASPTAHDVYLFHEGSLFKSYQLFGSHYRELNGKSGYEFCVWAPHASEVRVAGDFNSW
SGEEHVMHRVNDNGIWTLFIPGIGEKERYKYEIVTNNGEIRLKADPYAIYSEVRPNTASL
TYDLEGYSWQDQKWQKKQKAKTLYEKPVFIYELHLGSWKKHSDGRHYSYKELSQTLIPYI
KEQGFTHIELLPVYEHPYDRSWGYQGTGYYSPTSRFGTPHDLMKFVDECHQQNIGVILDW
VPGHFCKDAHGLYMFDGEPLYEYKEERDRENWLWGTANFDLGKPEVHSFLISNALYWAEF
YHIDGFRVDAVANILYWPNQDERHTNPYAVDFLKKLNQTMREAYPHVIMIAEDSTEWPQV
TGAVEEGGLGFHYKWNMGWMNDVLKYMETPPEERRHCHQLISFSLLYAFSEHFVLPFSHD
EVVYGKKSLLNKMPGDYWQKFAQYRLLLGYMTVHPGKKLIFMGSEFAQFDEWKDTEQLDW
FLDSFPMHQKASVFTQDLLRFYQKSKILYEHDHRAQSFEWIDVHNDEQSIFSFIRYGKKH
GEALVIICNFTPVVYHQYDVGVPFFTQYIEVLNSDSETYGGSGQINKKPLSAKKGALHHK
PCYITMTIPPYGISILRAVKKRGEIKR
>BTTS1_0002 Glucose-1-phosphate adenylyltransferase
MKKQCVAMLLAGGKGSRLSGLTKNMAKPAVSFGGKYRIIDFTLSNCSNSGIDTVGILTQY
QPLELNSYIGIGSAWDLDRYNGGVTVLPPYAESSEVKWYKGTASAIYENLNYLNQYDPEY
VLILSGDHIYKMDYGKMLDYHIEKKADVTISVIEVGWEEASRFGIMKANPDGTITHFDEK
PKFPKSNLASMGIYIFNWPLLKQYLEMDDQNPYSSHDFGKDIIPLLLEEKKKLSAYPFKG
YWKDVGTVQSLWEANMDLLKEDSELKLFERKWKIYSVNPNQPPQFISSDAQVQDSLVNEG
CVVYGNVSHSVLFQGVTVGKHTTVTSSVIMPDVTIGEHVVIENAIVPNGMVLPDGAVIRS
EKDIEEVLLVSEEFVEKELI
>BTTS1_0003 Glycogen biosynthesis protein GlgD
MFNNQMLGVIDETTYKHSLQDLTAQRSLGAIPFAGRYRLIDFMLSNMVNADIRSVAIFPK
YRYRSLMDHLGAGKEWDLHRKKDGLFFFPSPHLHHEYDEFGSFRQFSDHLDYFHRSTQQY
AVISNSHTVCNIQFQYVLKRHQEVGCDVTEVFQDGQSLQIYIMSTTLLKDLIYGHSEKGY
KTIQEAVEKESSALTICPYEYSGYAAVIDSVEKYYTHSMELIQPRFWQQVFLPQQPIYTK
VKDEPPTKYGKHSTVKNSLVANGCVLEGEVENCILFRAVHVGKGTKLKNCIIMQKTHIGE
DCLLEQVISDKDVKIGKATEAAGTAEQPLVLRKGLVQGELMNS
>BTTS1_0004 Glycogen synthase
MKILFAVSECTPFVKSGGLADVAGALPKALARLGNEVAVMLPKYSQIPEPWKKRMKKQAE
CTVAVGWRQQYCGIEHMAENDVNYYFIDNEYYFNRDSLYGHYDDGERFAFFSRAVLEAAK
VVNVQADIVHTHDWHTAMVNYLLKEEYRKHPFYERMKSVLTIHNLQFQGIFPPDVTHDLL
GLEMDHFHYERLECNGFVNFMKAGIIAADHVTTVSPTYRNEIMTPYYGEQLEQVLQYRED
DVTGILNGIDDTFYQPKSDPYIEAQYDSGDLACKLENKTKLQQRMGLPEKNDIPLISMVT
RLTKQKGLDLVRRIMHELLEEQDIQLVVLGTGEREFEDYFRYAEFAFHEKCRAYIGFDEP
LAHQIYAGSDMFLMPSKFEPCGLGQLIALQYGAIPIVRETGGLYDTVRAYQEEEGTGNGF
TFSAFNAHDLKFTIERALSFYCQQDVWKSIVKTAMNADYSWGKSAKEYQRIFEQVTRSGR
DVLE
>BTTS1_0005 Glycogen phosphorylase
MFSSKERFADLFLKRLEMTCGKSFKDSAKLDQYKTLGNMVREYISADWIETNEKSRSNSG
KQTYYLSIEFLLGQLLEQNLMNLGVRDVVEAGLKEIGINLEEILQIENDAGLGNGGLGRL
AACFLDSLASLNLPGHGMGIRYKHGLFEQKIVDGHQVELPEQWLKNGNVWEVRNADQAVD
VPFWGEVHMTEKSGRLHFRHEQATIVTAVPYDIPIIGYETGTVNTLRLWNAEPYAHYHGG
NILSYKRETEAVSEFLYPDDTHDEGKILRLKQQYFLVCASLKSIVNNYRKTHKSLSGLHK
KVSIHINDTHPALAVPELMRILLDEENMSWEEAWHITVHTISYTNHTTLSEALEKWPIHL
FKPLLPRMYMIIEEINERFCRAVWEKYPGDWKRIENMAITAHGVVKMAHLAIVGSYSVNG
VAKIHSDILKEREMRDFHLLFPNRFNNKTNGIAHRRWLLKANPGLSAIITEAIGDEWVKQ
PESLIRLEPYATDPAFIEQFQNNKSKKKQELADLIFCTAGVVVNPESIFDVQVKRLHAYK
RQLLNVLHIMYLYNRLKEDSGFSIYPQTFIFGAKASPSYYYAKKIIKLIHSVAEKVNYDP
AVKQLIKVVFLENYRVSMAERIFPASDVSEQISTASKEASGTGNMKFMMNGALTIGTHDG
ANIEILERVGPDCIYTFGLKADEVLSYQENGGYRSREYYQHDRRIRQVADQLINGFFEGE
ADEFESIFDSLLPHNDEYFVLKDFSSYADAQERIQADYRERRKWSERSIVNIAHSGYFSS
DRTIREYAKDIWGIKPMM
>BTTS1_0006 Tryptophan-rich protein TspO
MKKIFGAIAVFVITYALFSAAGYLFPVDQEWYNSLKKPDWTPSGNAIGIIWAILFALISL
SAAIVYAAFSFKGAKSFWFTLLINYVLNQAFSYFQFTQKNLLAASLDCLLVAITAIVLLI
IAKKYSRAASYLLLPYFLWSAFATFLSFTINSMNL
>BTTS1_0007 Spore coat protein I
MAENHEVIEEGNSSELPLSAEDAKKLTELAENVLQGWDVQAEKIDVIQGNQMALVWKVHT
DSGAVCLKRIHRPEKKALFSIFAQDYLAKKGMNVPGILPNKKGSLYSKHGSFLFVVYDWI
EGRPFELTVKQDLEFIMKGLADFHTASVGYQPPNGVPIFTKLGRWPNHYTKRCKQMETWK
LMAEAEKEDPFSQLYLQEIDGFIEDGLRIKDRLLQSTYVPWTEQLKKSPNLCHQDYGTGN
TLLGENEQIWVIDLDTVSFDLPIRDLRKMIIPLLDTTGVWDDETFHVMLNAYESRAPLTE
EQKQVMFIDMLFPYELYDVIREKYVRKSALPKEELESAFEYERIKSNALQQLI
>BTTS1_0008 Spore coat protein SA
MKIALIATEKLPVPSVRGGAIQIYLEAVAPLIAKKHEVTVFSIKDPNLADREKVDGVHYV
HLDEDRYEEAVGAELKKSRFDLVHVCNRPSWVPKLKKQAPDAVFILSVHNEMFAYDKISQ
AEGEICIDSVAQIVTVSDYIGQTITSRFPSARSKTKTVYSGVDLKTYHPRWTNEGQRARE
EMRSELGLHGKKIVLFVGRLSKVKGPHILLQALPDIIEEHPDVMMVFIGSKWFGDNELNN
YVKHLHTLGAMQKDHVTFIQFVKPKDIPRLYTMSDVFVCSSQWQEPLARVHYEAMAAGLP
IITSNRGGNPEVIEEGKNGYIIHDFENPKQYAERINDLLSSSEKREQLGKYSRREAESNF
GWQRVAENLLSVYEKNR
>BTTS1_0009 Spore coat protein S
MYQKEHEEQIVSEILSYYPFHIDHVALKSNKSGRKIWEVETDHGPKLLKEAQMKPERMLF
ITQAHAHLQEKGLPIAPIHQTKNGGSCLGTDQVSYSLYDKVTGKEMIYYDAEQMKKVMSF
AGHFHHASKGYVCTDESKKRSRLGKWHKLYRWKLQELEGNMQIAASYPDDVFSQTFLKHA
DKMLARGKEALRALDDSEYETWTKETLEHGGFCFQDFTLARLTEIEGEPFLKELHSITYD
LPSRDLRILLNKVMVKLSVWDTDFMVALLAAYDAVYPLTEKQYEVLWIDLAFPHLFCAIG
HKYYLKQKKTWSDEKYNWALQNMISVEESKDSFLDKLPELYKKIKAYREAN
>BTTS1_0010 hypothetical protein
MRSSRQKASISKLDLDQFVFTPPGPMGWQAHDSISTEKEEEEKHLDVGSIRELPHINAPK
EYQKETKEKETDHKIVDDEEETKFETTLEPEEERDSKRSVPPYEEEDEDEEPELAEEARV
EIIILPSESKPAPWFSQTVKRKA
>BTTS1_0011 Spore coat protein SA
MKLAFICTEKLPAPAVRGGAIQMMIDGVTPYFSSRYNLTIFSIEDPSLPKRETKDGVHYI
HLPKEHYREAVAEELRASSFDLIHVFNRPLNVSLYKKASPNSKIVLSLHNEMFSEKKMTF
AQGKEVLDNVSMITTVSEFIKQTVIERFPEAEDITKVVYSGVDLNSYPPVWTMKGSAVRK
TYRKKYGIEDKKVILFAGRLSPTKGPHLLIHSMRRILQQHPDAVLVIAGGKWFSDDSENQ
YVTYLRTLALPYRDHIIFTKFIPADDIPNLFLMADVFVCSSQWNEPLARVNYEAMAAGTP
LITTNRGGNGEVVKDEVTGLVIDRYNKPSSFAKAIDRAFTDQELMSKMTKNARQHVEALF
TFTHAAKRLNTVYQSVLTPKNKQFPPPFLTQNFDLSSINQLFVKAKT
>BTTS1_0012 UDP-glucuronate 4-epimerase
MKILVTGAAGFIGSHLCEELLKDKKHNVIGIDDFIGPTPFSLKLKNLKNLLPEKRFTFIK
ENLLTADLAPLLEGVDVIFHLAAIPGVRSSWGNHFHPYAAHNIQALQRLLEACREHSIQT
FVFASTSSVYGEKQGKVSENTSLSPLSPYGVTKLTGEKLCHVYQQSFGIPIVILRFFTVY
GPRQRPDMAFHRLIKQHLQQKPLTIFGDGQQSRDFTYIGDCVKGITAVLGKPHLIGETVN
IGGAERASVLKVVSLIEDISGRKATLHFSDKIAGEPSNTWADISKAKQLLHYDPATSLKD
GLTNEIAYLSSLYQGE
>BTTS1_0013 UDP-glucose 6-dehydrogenase
MKICVVGAGYVGLTLSAALASIGHDMICTDKDVKKIGQLKKGVIPFYEPGLSDAILRCGN
LSFSSEVKSSMEECPVIFIAVGTPPRSDGSADTKALQSVIGDLSEAIRSYKTIITKSTVP
PGTNENIAKQLIASGVSKNLFNIVSNPEFLREGNALYDMLHPDKTVIGVQEEDHVSAAIV
KSIYKHIDTPFIVTSLAGAELIKYANNFFLAAKISFINEMARICEAYQSDISDISRAIGL
DPRIGKHFLQAGIGYGGSCFPKDLQALQFAAQEKNTETFLLRAVQHINDTQLGLYIKKIQ
SFFETLQGKKAAVLGISFKPNTDDIRNSQAVRLMERLAELGCDVHAYDPEAVLPEHLRQH
VTQHSQAFDAIEESDFLFLATEWSEFLAFDWKKAADIMKGRLVIDGRNVLKKELIEACGL
ICTGVGRP
>BTTS1_0014 UTP--glucose-1-phosphate uridylyltransferase
MIKKAIIPAGGFGTRNLPVTKVIPKEMFPVGSKPVIHYLVEELKESGIEDILMVVSSHKN
LIVDYFDSSLALEAFLASKNKLHLLREHPIPDIRIHYVRQPYAKGLGDAISFGKQFAGGE
PFAVVLPDDLIFSANQPALGQLIEAYTKYQSSVIGLKETKTEDLHHYGVIKGEPVEKGLY
RIQDIVEKPKQNPPSHFAAAGRYIFTPDIFNELEALEADSGGEVQVTDAIKASLGACTVY
GKLLEGERYDIGLQKDYLKLIYDMLKTEKNPQ
>BTTS1_0015 RNA polymerase-binding transcription factor DksA
MLTKEQLQHLKNELEQTKKDILNRFKDNDHFQLNSAFPYDSWGELSAYDNHPGDQATELY
EREKDIALDLHEREHLRDIEHSLKAIENGTYGICEVSGKEIPFERLEALPTATTLAEYSS
QDVVSKDRPIEEETPFGQFEFDDDEEIRAPYDSEDSYQDVEKYGNSQTPQDMENPPLSYD
DMTMNAEENIGNTESYENFIATDITGKEITVYQSRAHERYEEELDEEGIMTTFGDLHAD
>BTTS1_0016 Salicylate biosynthesis isochorismate synthase
MVTTVQRTFRKEVLHALHKAKEVNHAVLISYSRQIESLDPLSFFNYGAKKYTGNRFFWSD
PESELTIVGLGKEAVFQTNQKNSERYREVFEQWERFKKTAFHIYEEEKLQHSAVGPVLFG
GFSFDPCEERGSQWDHFSEGDFFVPALMLTMTAEGPFLTVNRWVSGGEDAEAVLEGLKAF
AAEFMVPDFKQEDQAVIAAAEELDKDDWLKAIETATSQIKEKQYDKVVLARELLLTFDGP
IQIEPVLKTLLDDQQTSYVFAIEQEGKTFVGASPERLIKRDGGTVMSSCLAGSIKRGVNE
EDDRRIGLELLNDEKNLLEHDIVVGMIHNAFVSSCSEVEKPDGPVLYKTKSVQHLFTPIV
GQLRESASIFDLIEKLHPTPALGGAPQEKAVDVIREIEPMSRGWYAAPIGWIDSQDNGEF
AVAIRSGLIEGSTARLFAGCGIVEDSEPISEYEETQIKLKPMISALGGERR
>BTTS1_0017 2-succinyl-5-enolpyruvyl-6-hydroxy-3-cyclohexene-1-carboxylate synthase
MTVNPITHYIGSFIDEFALSGITDAVVCPGSRSTPLAVLCAAHPDISVHVQIDERSAGFF
ALGLAKAKQRPVLLICTSGTAAANFYPAVVEAHYSRVPIIVLTADRPHELREVGAPQAIN
QHFLFGNFVKFFTDSALPEESPQMLRYIRTLASRAAGEAQKRPMGPVHVNVPLREPLMPD
LSDEPFGRMRTGRHVSVKTGTQSVDRESLSDVAEMLAEAEKGMIVCGELHSDADKENIIA
LSKALQYPILADPLSNLRNGVHDKSTVIDAYDSFLKDDELKRKLRPDVVIRFGPMPVSKP
VFLWLKDDPAIQQIVIDEDGGWRDPTQASAHMIHCNASVFAEEIMGGLTAAARSSEWLEK
WQFVNGRFREHLQTISSEDVSFEGNLYRILQHLVPENSSLFVGNSMPIRDVDTFFEKQDR
PFRIYSNRGANGIDGVVSSAMGVCEGTKAPVTLVIGDLSFYHDLNGLLAAKKLGIPLTVI
LVNNDGGGIFSFLPQASEKTHFEDLFGTPTGLDFKHAAALYGGTYSCPASWDEFKTAYAP
QADKPGLHLIEIKTDRQSRVQLHRDMLNEAVWEVKKQWEL
>BTTS1_0018 2-succinyl-6-hydroxy-2,4-cyclohexadiene-1-carboxylate synthase
MGTVNITVSDGVRYAVADGGPNASEAVVCLHGFTGSKQSWTFLDEMLPDSRLIKIDCLGH
GETDAPLNGKRYSISRQVSDLAEIFDQLKLHKVKLIGYSMGGRLAYSFAMTYPERVSALV
LESTTPGLKTLGERRERIMRDRKLADFILRDGLKAFVAYWENIPLFSSQQRLAEDIRHRI
RSGRLRNNKNGLANSLTGMGTGSQPSLWSRVEEIDVPVLLICGEWDEKFCAINQEVHKML
PSSRIEIVPKAGHTVHVEQPRLFGKIVSEFLTSI
>BTTS1_0019 1,4-dihydroxy-2-naphthoyl-CoA synthase
MAEWKTKRTYDEILYETYNGIAKITINRPEVHNAFTPKTVAEMIDAFADARDDQNVGVIV
LAGAGDKAFCSGGDQKVRGHGGYVGDDQIPRLNVLDLQRLIRVIPKPVVAMVSGYAIGGG
HVLHIVCDLTIAADNAIFGQTGPKVGSFDAGYGSGYLARIVGHKKAREIWYLCRQYNAQE
ALDMGLVNTVVPLEQLEEETIKWCEEMLEKSPTALRFLKAAFNADTDGLAGIQQFAGDAT
LLYYTTDEAKEGRDSFKEKRKPDFGQFPRFP
>BTTS1_0020 2-succinylbenzoate--CoA ligase
MLTEQPNWLMQRAQLTPERIALIYRDQTVTFAELFAASKRMAAQLAAHSVRKGDTAAILL
QNRAEMVYAVHACFLLGVKAVLLNTKLSTHERVFQLEDSGSGFLLTDSSFEKKEYEHIVQ
TIDVDELMKEAAEEIEIQAYMQMDATATLMYTSGTTGKPKGVQQTFGNHYFSAVSSALNL
GITEQDRWLIALPLFHISGLSALFKSVIYGMTVVLHQRFSVSDVLHSINRHEVTMISAVQ
TMLASLLEETNRCPESIRCILLGGGPAPLPLLEECREKGFPVFQSYGMTETCSQIVTLSP
EFSMEKLGSAGKPLFSCEIKIERDGQVCEPYEHGEIMVKGPNVMKSYFNRESANEASFQN
GWLKTGDLGYLDNEGFLYVLDRRSDLIISGGENIYPAEVESVLLSHPAVAEAGVSGAEDK
KWGKVPHAYLVLHKPVSAGELTDYCKERLAKYKIPAKFFVLDRLPRNASNKLLRNQLKDA
RKGELL
>BTTS1_0021 o-succinylbenzoate synthase
MIEIEKITLYHLSMNLKKPFKNSIETLQERKFLIVEAIDTSGVTGWGEVSAFSSPWYTEE
TIGTCLHMLKDFFIPNVVGREFNHPSEVPDSLARYKGNRMAKAGLESAVWDIYAKKKGVS
LAEALGGTRDKVPAGVVVGLAPLDDMLKEIESYQKEGYQRIKIKIQPGQDVELVKAIRSR
FPNIPLMADANSSYELKDISRLKELDDYHLMMIEQPLQADDIVDHRHLQKHLKTAICLDE
SICSVDDARRAIELGSCKIINIKPSRVGGLTEALKIHDLCKEHHMQVWCGGMLETGISRA
QNVALASLPQFTIPGDISSSSRYWDEDIVTPDIRIDNGFISVSKQPGLGVEVNQDIMRKY
VTKMDVFTQHG
>BTTS1_0022 Manganese-binding lipoprotein MntA
MRQGLMAAVLFATFALTGCGTDSAGKSADQQLQVTATTSQIADAAENIGGKHVKVTSLMG
PGVDPHLYKASQGDTKKLMSADVVLYSGLHLEGKMEDVLQKIGEQKQSAAVAEAIPKNKL
IPAGEGKTFDPHVWFSIPLWIYAVDEIEAQFSKAMPQHADAFRKNAKEYKEDLQYLDKWS
RKEIAHIPEKSRVLVTAHDAFAYFGNEYGFKVKGLQGLSTDSDYGLRDVQELVDLLTEKQ
IKAVFVESSVSEKSINAVVEGAKEKGHTVTIGGQLYSDAMGEKGTKEGTYEGMFRHNINT
ITKALK
>BTTS1_0023 Manganese transport system ATP-binding protein MntB
MFPVELDNVTVAYHKKPVLQDISLQVPEGKLIGIIGPNGAGKSTLIKTILGLVPRASGDI
SIYGKDYKDQRTRIGYVPQRGSVDWDFPTSPLDVVLMGRYGRIGLLKRPKKADVEMAKAA
LTKVGMHDYAKRQISQLSGGQQQRVFLARALCQNADIYFMDEPFAGVDAATERAIMTLLA
ELKEKGKTVLVVHHDLQTAEDYFDWILLLHLRKIAFGPTENVFTIENLQKTYGGRLTFLK
DKVLAEGHKE
>BTTS1_0024 Manganese transport system membrane protein MntC
MFESLWLQLQHPNTQWVLAGTLLLGTASGVLGSFVLLRKQSLIGDAMAHSALPGVCLAFL
FTGQKSLPFFLLGAALAGLLGTFCIQLIPRLSKTKEDSAIGIVLSVIFGVGIILLTYIQQ
QGAGSQSGLDSFLFGQAASLVRQDIILIAGISAVLLLLCIVFFKEFTLITFDLAFAKGLG
IPVRFLNGLLACLIVCAVVIGLQTVGVILMAAMLITPAITARYWTERLTGMIVIAGITGG
VSGAAGTLLSTTMKGMATGPLMILSATLLFLVSMICAPKRGLAAKAIRLMRLRRRTSREQ
VLLAIYEQYEKNNLCVTVESVRKKRRLSPSLCLKALNDLEQERCIERIENGIWQITSKGI
EKGYHTALKQRMYEVYLMHEMELANIESDQDYFDPDRLPRETRERLYSLLKLYGRMPELR
KVSHDAEKGQIANEF
>BTTS1_0025 Manganese transport system membrane protein MntD
MSFEAWIIATGVLVGVSCGLIGTFLVLRSMAMLADAISHTVLLGIVGAFLVTGSLDGIYM
FIGAAATGLLTAFLVQLLHSKGVQSDAAIGVVFTSLFAIGVILLSVYGANVHLDIEHSLM
GEIAFVPWNTVTVFGVDIGPKAFWMLASVLVLNVVLISVCYKEFKIASFDPQMALALGIP
VLLIHYVQMGMLSLTTVASFDSVGAVLVVAMLIVPPAAAHLLTDRLLYMLILSALIGGLS
AVMGYFFATWLNVSISGAMAAMTGVCYASAFLFSPANGVITKKLRTLNMQKERAG
>BTTS1_0026 hypothetical protein
MEQKILCEVNNCSYWGKGNKCTADAIYVVSHTGETAENSRETDCKTFKPHDL
>BTTS1_0027 Putative cytochrome bd menaquinol oxidase subunit II
MEISTDALIAISIIWGFVFIYAVMATMDFGAGFWSMIYLNKEHMKATDIANRFLSPTWEV
TNVFIVAIVVALFSFFPGATFVLGTVLLIPGSMILLLLAIRSGFLVFSNTAKERKTLRYI
SGISGFIIPAILILVLPVTHGGFIEKTDGIYNLNMSKIFSSPNAYSFIGFAILSTLFLSS
LLLADFSNVAEEQDAYRAYRKSALITGPISLLFAVCIMVTMRNEANWLYSGMLNDFTWII
ASFITFVIAGIALFLPNKSFGQNIGKPRLALVAIGIQYFLASYAYGRAHLPYMIYPDVTV
MSGFTEPATFRALFATYIVAFIILFPGFFFFWKMFMRDKRYIRQEE
>BTTS1_0028 Putative cytochrome bd menaquinol oxidase subunit I
MDDLVLARSLFGTTMGFHIIFATLGVGLPLMILVAELIYQKTKDDHYAIMAKRWTKAQAV
LLGVAIPTGTIAGTQLALLWPGFMEVIGRVMSLPFQIEIYAFFVEALFMSIYVYAADRLS
PAMRIVAVFFVLVGAAASAVLITNVHAFEGTPAGFKILNGKITDVDPWAAFFNPSFFITA
GHVVLSAFMTGAFIVASVAAYKMIRTRKKEKVYRFHRKALLLALTIGGIFSLLTALNGHE
SAQMLYEYQPEKLAGAEGLFETRSHAPLAIGGFTDPNEEKVKWAIEIPWALSFLAANRFD
TVVKGLNAFPRDEWPPLFIHTLFNAMVGVGMLLILYSIIGVVWRKVLKKDRFPTWLLVIF
MTAGPFSLIGIEFGWIFACTGRQPWVIYHLLKTSDVVTTTGSIGVLFLFFTFVYAVLGAA
VVYVLLYYFRKHPVDEDLNTAES
>BTTS1_0029 Large ribosomal subunit protein bL31B
MREGIHPKNHKVIFQDVNSGYRFLSTSTKTSNETAEWEDGNTYPVIKVEVSSDTHPFYTG
RQKFNEKGGRVEQFKKRYNMGK
>BTTS1_0030 Carbon disulfide hydrolase
MSLLNDILEFNKTFTEQREYEKYQTSKFPDKKMAILSCMDTRLVELLPHAMNLRNGDVKI
IKSAGALVTHPFGSIMRSILVAVYELNADEVCVIGHHDCGMSKISSKSMLEKIKARGIPE
ERIETIKYSGVDFDQWFKSFDSVEASVKDSVDVIKHHPLFPENVPVHGLVIDPKTGKLDL
IVNGYNN
>BTTS1_0031 S-ribosylhomocysteine lyase
MPSVESFELDHNAVVAPYVRHCGVHKVGTDGVVNKFDIRFCQPNKQAMKPDTIHTLEHLL
AFTIRSHAEKYDHFDIIDISPMGCQTGYYLVVSGEPTSAEIVDLLEDTMKEAVEITEIPA
ANEKQCGQAKLHDLEGAKRLMRFWLSQDKEELLKVFG
>BTTS1_0032 hypothetical protein
MKKMLVVLLFSALLLNGCGSGESKANTAETPEVLDVKLTGPEKVNPGESAAYEAAVSYSD
EAVTDADEVEFEVWKEGEKDASQMFKAKQEKGVYRLETTFKEDGVYTVQSHVTAKKQHSM
PTLKVQVGDADAASNQSEEEHSHHH
>BTTS1_0033 hypothetical protein
MTLLITISILIVLAVLLVTIWTTVKAYNVKHTIDPPQENHSDSHNQ
>BTTS1_0034 General stress protein 20U
MSEQLIQAVNKQVANWTVMYVKLHNYHWYVKGKDFFTLHEKFEELYNETATYIDDLAERL
LALNGKPIATMKESLETASVKEAAGNETAEQMVQSVYDDFTVIAEELKNGMDLADEVGDE
TTGDMLLAIHQNIEKHNWMLKAYLG
>BTTS1_0035 hypothetical protein
MDRDFGIFSLIAVSVSAAGFFFGGFQYSFLILLSLMAIEFISTTLKETIIHKLSFKKVFA
RLVKKLVTLALISVCHFFDQLLNTQGSIRDLAIMFYILYESVQIVVTASSLGIPVPQMLV
DLLETLKNKFKRKP
>BTTS1_0036 Putative 8-oxo-dGTP diphosphatase YtkD
MYEFKDYYQNTVQLSFDDQPFSDSPKHVWVICRFGGKWLLTEHEDRGYEFPGGKVEPMEC
AEEAALREVKEETGARVKSLKYLGQYKVLGKEKVIVKNIYFADIEKLEKQADYFETKGPV
LFHELPENLSRNKKFSFIMKDSVLPISLKKLKESGWIE
>BTTS1_0037 Putative aliphatic sulfonates transport permease protein SsuC
MRNSKETIDLLHEQYQFKQKKEKWKVHSFQLAIFILFFSGWETSSRQGWIDPLIFSSPSA
VWRLLLEKLGDGSLLSHIGVTLFETVLGFLLGTFMGTCLAALLWWSNRLARILDPYLVIL
NAMPKVALGPILIVALGPSFISIIAMGAIISVIITTIVVYTAFQEVDENYTKVMKTFGAK
KWVIFKEVILPASSPAIISTLKVNVGLSWVGVIVGEFLVSKVGLGYMIIYGFQVFNFTLV
FLSLLIIAIFATLMYQGVELLEKKWTKGRT
>BTTS1_0038 Taurine import ATP-binding protein TauB
MSFLHVDHVTHTYFSIKEKTTAVRDIHFDAEKGDFISFLGPSGCGKTTLLSIIAGLIEPS
EGRVLIEGREPNQKEHNIGYMLQQDYLFPWKSIEENVLLGLKIADTLTEESKAAALGLLP
EFGLIDVEKKYPKELSGGMRQRAALARTLAPNPSLLLLDEPFSALDFQTKLSLENLVFRT
LKEYQKTAVLVTHDIGEAIAMSDTIFLFSNQPGTIHQIFTIPKELAAMLPFDARQEPSFQ
TLFQTIWKELNSLEKQQRNH
>BTTS1_0039 hypothetical protein
MRNKEVVYVNRWLRLGFACVGSIFLMIALAACKQEETLTKVKVAEVTHSIFYAPLYVAES
KGFFKEEGLDVDVNTTWGGDKTMTSLLSNGSDIALVGSETSIYVEAQGAKDPVINFAQLT
QTDGTFLVARENVEHFDWDQLKGKTFLGQRKGGMPQMVGEYVLNKHKIDPHKDIDLIQNI
DFANIANAFASGTGEYVQLFEPQASLFEKKGIGHIVASFGEESGEVPYTTFMAKKSYLKK
NEDTAVKFTKAIYKAQQWVENHSAKDITDAIKDEFDDTDPDVIETSIERYKKQHSYSPDP
LLNEKEWELLQTIMDQSGELPKHIPYNQLVNKHIAEKVTSEK
>BTTS1_0040 hypothetical protein
MIVEKRRFPSPSQHVRLYTICYLSNGLRVKGLLAEPAEPGQYDGFLYLRGGIKSVGMVRP
GRIIQFASQGFVVFAPFYRGNQGGEGNEDFAGEDREDAFSAFRLLQQHPNVKKDRIHIFG
FSRGGIMGMLTAIEMGGQAASFVSWGGVSDMILTYEERQDLRRMMKRVIGGTPKKVPEEY
QWRTPFDQVNKIQAPVLLIHGEKDQNVSIQHSYLFEEKLKQLHKPVETWYYSTFTHYFPP
KENRRIVRQLTQWMKNR
>BTTS1_0041 putative protein YtmB
MGMPVEFNTLIVTKGKEVRIDENIFTLEKDGYRVYPMEIPMDVRKTKFGEKSGTAEVQKL
QWEEGRTIITYKLTSLHSVN
>BTTS1_0042 Phosphoenolpyruvate carboxykinase (ATP)
MNSVDLTADLQALLTCPNVRHNLSAAQLTEKVLSRNEGILTSTGAVRATTGAYTGRSPKD
KFIVEEESTKNKIDWGPVNQPISEEAFERLYTKVVSYLKERDELFVFEGFAGADEKYRLP
ITVVNEFAWHNLFARQLFIRPEGNDKKTVEQPFTILSAPHFKADPKTDGTHSETFIIVSF
EKRTILIGGTEYAGEMKKSIFSIMNFLLPERDILSMHCSANVGEKGDVALFFGLSGTGKT
TLSADADRKLIGDDEHGWSDTGVFNIEGGCYAKCIHLSEEKEPQIFNAIRFGSVLENVVV
DEDTREANYDDSFYTENTRAAYPIHMINNIVTPSMAGHPSAIVFLTADAFGVLPPISKLT
KEQAMYHFLSGYTSKLAGTERGVTSPETTFSTCFGSPFLPLPAHVYAEMLGKKIDEHGAD
VFLVNTGWTGGGYGTGERMKLSYTRAMVKAAIEGKLEDAEMITDDIFGLHIPAHVPGVPD
HILQPENTWTNKEEYKEKAVYLANEFKENFKKFAHTDAIAQAGGPLV
>BTTS1_0043 S-adenosylmethionine synthase
MSKNRRLFTSESVTEGHPDKICDQISDSILDEILKKDPNARVACETSVTTGLVLVSGEIT
TSTYVDIPKTVRQTIKEIGYTRAKYGFDAETCAVLTSIDEQSADIAMGVDQALEAREGTM
SDEEIEAIGAGDQGLMFGYACNETKELMPLPISLAHKLARRLSEVRKEDILPYLRPDGKT
QVTVEYDENNKPVRIDAIVISTQHHPEITLEQIQRNIKEHVINPVVPEELIDEETKYFIN
PTGRFVIGGPQGDAGLTGRKIIVDTYGGYARHGGGAFSGKDATKVDRSAAYAARYVAKNI
VAAELADSCEVQLAYAIGVAQPVSISINTFGSGKASEEKLIEVVRNNFDLRPAGIIKMLD
LRRPIYKQTAAYGHFGRHDVDLPWERTDKAEQLRKEALGE
>BTTS1_0044 Asparagine synthetase [glutamine-hydrolyzing] 1
MCGFVGVFNKHPLAQTADQEELIKQMNQMIVHRGPDSDGYFHDEHVGFGFRRLSIIDVEN
GGQPLSYEDETYWIIFNGEIYNYIELREELEAKGYTFNTDSDTEVLLATYRHYKEEAASK
LRGMFAFLIWNKNDHVLYGARDPFGIKPLYYTTINDQVYFASERKSLMVAQNDIEIDKEA
LQQYMSFQFVPEPSTLDAHVKKVEPGSQFTIRPDGDITFKTYFKANFKPVQTEEDKLVKE
VRDAIYDSVNVHMRSDVPVGSFLSGGIDSSFIVSVAKEFHPSLKTFSVGFEQQGFSEVDV
AKETAAALGIENISKVISPEEYMNELPKIVWHFDDPLADPAAIPLYFVAKEAKKHVTVAL
SGEGADELFGGYNIYREPLSLKPFERIPSGLKKMLLHVAAVMPEGMRGKSLLERGCTPLQ
DRYIGNAKIFEESVKKQLLKHYNPNLSYRDVTKTYFTESSSYSDINKMQYVDIHTWMRGD
ILLKADKMTMANSLELRVPFLDKVVFDVASKIPDELKTKNGTTKYLLRKAAEGIVPEHVL
NRKKLGFPVPIRHWLKNEMNEWVRNIIQESQTDAYIHKDYVLQLLEDHCADKADNSRKIW
TVLIFMIWHSINIEKRYMPEELSHQPKEVIFV
>BTTS1_0045 Proline-specific permease ProY
MQKQKQELHRGLEERHISLMSLGAAIGVGLFLGSASAIQLAGPGILVAYAASGLIMFFIM
RALGEMAIQKPVAGSFSRYARDYLGPLAGYLTGWNYWFLWVVTCMAEITAVGIYMGFWFP
DVPNWIWALSALVIMTGVNFLAVKAYGELEFWFALIKIVAILSMIAVGLLMIIAGVGNGG
IATGISNLWNNGGFFPHGLKGVLLSLQMVMFAYLGIEMIGVTAGEVKNPQKSLAKAIDTV
FWRILIFYVGALFVIMSIYPWQEIGSQGSPFVLTFQKVGIPSAAGIINFVVLTAALSSCN
SGIFSTGRMLFNLAEQKEAPQAYGQLTKGGIPGKAVLASAGALLVGVLLNYVVPAKVFTW
VTSIATFGAIWTWAIILLSQIKYRKSLKPEEKKQLKYKMPLFPFTSYVSLAFLAFVVILM
AYSPDTRVAVIIGPIWFLILLAVYYGKGFHKKNAAAASERNIS
>BTTS1_0046 Carbonic anhydrase
MIYPYKEHKPDIHPTAFIADNATITGDVVIGEQSSIWFSVVIRGDVAPTRIGNRVNIQDL
SCLHQSPNKTLLIEDDATIGHQVTLHSAVIRKNALIGMGSIILDGAEIGEGAFIGAGSLV
PPGKIIPPGHLAFGRPAKVIRPLTEEDRKDMQRIRSEYVEKGQYYKFLQQT
>BTTS1_0047 Phospholipase YtpA
MWTWKADRPVAVIVIIHGASEYHGRYKWLIEMWRSSGYHVVMGDLPGQGTTTRARGHIRS
FQEYIDEVDAWIDKARTFDLPVFLLGHSMGGLVAIEWVKQQRNPRITGIILSSPCLGLQI
KVNKALDLASKGLNVIAPSLKVDSGLSIDMATRNEDVIEADQNDSLYVRKVSVRWYRELL
KTIESAMVPTEAFLKVPLLVMQAGDDKLVDKTMVIKWFNGVASHNKAYREWEGLYHEIFN
EPEREDVFKAARAFTDQYI
>BTTS1_0048 Tetraprenyl-beta-curcumene synthase
MLTVPEHPFGLMTKVYRDIFPLVHQELDIWKQKSESIHNSELKAQATASIRDKTFHCEGG
GILALLSGSQKQKCVEFIIAYQTISDYLDNLCDRSTSLDPQDFRMLHASMQDALTVGAEL
QNYYQFREEQDDSGYLHELVKTCQRVLGSIEHYDMIKPYLLELCGYYCDLQVHKHVIEHE
RVPRLEKWFTQYESELPEMEWYEFSACAGSTLGIFCLVAYSFQPDFTESTAKKIRDSYFP
YIQGLHILLDYLIDQEEDLLEGDLNFCSYYQSHEEMMNRLEHFIHKADEHLQGIPHENFH
RLINRGLLGVYLSDDKVAGQKEMGRLAKKLIKASGKTSLFFYINGRAYRKFQKMSWMKNS
KKKAQIIC
>BTTS1_0049 tRNA (mnm(5)s(2)U34)-methyltransferase
MILKKILPYSKELLKMAAGEGDIVVDATMGNGHDTQFLAELVGENGHVYAFDIQESAVAN
TKERLGDMYQARTTLFHKSHDKIAESLPPETHGKVAAAVFNLGYLPGGDKSITTNGSSTI
KAIEQLLGIMKDEGLIVLVVYHGHPEGKAEKNDVLEFCRDLDQQSARVLTYGFINQQNDP
PFIVAIEKKAQISK
>BTTS1_0050 hypothetical protein
MMQNNPFPYSNTEKRYHTLNYHLREHFGHKVFKVALDGGFDCPNRDGTVAHGGCTFCSAA
GSGDFAGNRADDLITQFHDIKNRMHEKWKDGKYIAYFQAFTNTHAPVEVLREKFESVLAL
DDVVGISIATRPDCLPDDVVDYLAELNERTYLWVELGLQTVHERTALLINRAHDFNCYVE
GVNKLRKHGIRVCSHIINGLPLEDRDMMMETAKAVADLDVQGIKIHLLHLLKGTPMVKQY
EKGKLEFLSQDDYVQLVCDQLEIIPPEMIVHRITGDGPIELMIGPMWSVNKWEVLGAINK
ELENRGSYQGKFFQRLEEESAL
>BTTS1_0051 hypothetical protein
MATRQSVDEHLQQCMQAYDYAEEQLKIASKQEHYNDQEYSDAQMQLEDAVNALNKLWLSS
NDQQREQLYRMRLQLQSLQNNMILQHPLDV
>BTTS1_0052 hypothetical protein
MKHKKRNKRNVPMLIAASVIACSFFLVLVMIGFEWQKSIIDHFYL
>BTTS1_0053 HTH-type transcriptional repressor YtrA
MIQIDPRSSTPIYEQIIQQMKELCLKGIMKPGDKLPSVRELATIIIANPNTVSKAYKELE
REGIIETLRGRGTYISENAKTTLVEGKMTMIKEQLKQLIIDAHYAGVELEKLHEWIKEIS
ADVKGGKKND
>BTTS1_0054 ABC transporter ATP-binding protein YtrB
MIELRQLSKAIDGNQVLKDVSLTIEKGEIFGLLGRNGSGKTTMLRLIQQIIFADSGTILF
DGVEIKKHPKVKQNIIYMPVQNPFYDKYTYKQLVDILRRIYTKFDVTYANELMNRYEIPE
TKKYRELSTGLKKQLSLVLSFAARPALILLDEPTDGIDAVTRHDVLQLMVDEVAERDTSI
LITSHRLEDIERMCNRIGFLEDNRLTNVMDLDELKEEYIKIQMAFDTDVNLAIREQNIPM
LDQAGVFYTVLIPKSDEEKKSFLRELKPKVWNELPVNLEEVFIAKFGGKRRW
>BTTS1_0055 putative ABC transporter permease YtrC
MVDRGLLYREWKQNQVVILLSIVFLVLANPLSIVNTYLSYQGCLAHQDPQYCEFIVNYHR
SNLIDINWVPGVILAVCFLGMERSKGTMDFILSLPYNRSQIFQTKFWLGGIVIVMSQLIG
FLLAWLLILVYSPEHVYFFEHSSVGVIVISFMAYCLLMAAGALTGSVFAQLLTAFAAAAL
PYLIVALPLGNFEVVFGVSIWEMFPSPEAYFSLTSNLLYLVPIGYVDSDWLIHSKYILMI
PAAMSILFYLVGLISFKKLPSERNGHFFLWNRLDRPVQILVMAFGILGFGLFGYSAGQSM
IGYILGMIIGAVVGFFVSYFAINKKMKH
>BTTS1_0056 putative ABC transporter permease YtrD
MPDSGLFYKEWKQNKALLTTVFFVLMLSNPFTVLNTYISYQGCVDHQNEWVGNCVFSINY
LNGTFISVFWIWGVVLAVSQLGIERSKGLFDFTFSLPYTRGQIYNTKFFTGGMVIVVPQL
IGYVLSVFLILLLKPEKVIYFHHLSIGMMLISLMAYSLVMAAGALTGSIFSQLLVSFTVT
ILPFLLIALPAENLEIIFGHNVAFLNTDIPDWLQYIIPIMFVNPEWVMDSAQYLFFPAAW
SGIFYIIGYISFIKLSNERNGYFFLWKALDRPVQLVVIIIGILGFGYFGFTASESFAGYF
IGMAAGAVIGFLISYFAIYKKMKLL
>BTTS1_0057 ABC transporter ATP-binding protein YtrE
MIDVQHIDHSFTIGKKGRENEVPVLKDVSLSVAKGEIACIVGRSGSGKSTLLNLISGYIS
PTKGRIVINGTDVTGFNEKEWAQFRLDHFGFIFQSFQLIPGLTTYENVEMPLALKGIKPS
ERKQKVQDMLKRVGLENHAAHYPNELSGGQQQRVSIARALILNPSIILADEPTGSLDSET
EHEVLELIQQLNRERGITFVIITHDDEVASIGHSKFQLHDGVLKGGITVEV
>BTTS1_0058 ABC transporter permease YtrF
MRFKDQVHFIRRNMKKNRLRVFMTILATTMACAFLVVLSSVGFGIQKTITDMTMSQQIVT
KVSVMGKEGDKPIKKADLEKYDHVRSVVERTQVYEPNKATLGNRTNESSNLIFTNMNDEL
KANMELEKGRVAKSENEIVVGYDFAKRLLTKKESEEYNKKIEEAKGNPEDIKEPKGYTKD
ILNKTIELSVSKTDSKTGDVTKTKTYDFKIVGITKKPSQDWMEDSNIFISDQFKKDFSEF
LDFKGGNVETNIGVFADKFENVEQLTNDLTDDGYYVTSVTTELEGANTFFMVFKIGLIFV
GCIAVIISAIGIFNTMTMAVTERTQEIGIMKAIGASPSIIRRMFLMESAYIGILGCVIGI
IISYGVSYLVNLAVPMILAATSGSDAGDLNYTFSYIPASLVIIAVVICGGVAVISGMNPA
RKATKTNVLTALRREL
>BTTS1_0059 Response regulator protein GraR
MSRLFKLLLIEDDESLFHEIKDRLTGWSYDVYGIQDFSQVLQEFAAVNPDCVIIDVQLPK
FDGFHWCRLIRSRSNVPILFLSSRDHPADMVMSMQLGADDFIQKPFHFDVLIAKIQAMFR
RVHHYNMEPSTIKTWCGAAVDAEQNLVSNDKGSVELTKNEMFILKQLIEQKNKIVSREEL
IRSLWNDERFVSDNTLTVNVNRLRKKLDALQLGAYIETKVGQGYIAKEEDKFYD
>BTTS1_0060 Sensor protein BceS
MIKAFLIERRSWIAAFLFQQALMLFIAFVDPSISFGNVLYMVYLCILFFIIFLWFRYRKE
TAFYKSLKTWENNLDVTAINEPETPFEAMVERSIAGQTEHLKQTAARHRLALENEKDELM
AWIHEVKTPLTAMHLIIDRMEEKALKSQLSYEWLRIHLLLDQQLHQKRISFIENDLSVEF
IQLQPLIFKEIKDLQSWCIQKGIGFDIQLDAKEVLSDAKWLAFIIRQLLTNAVKYSEASE
IEIKSFQKGEQTQLQVKDCGRGIDPKDVPRIFDKGFTSTTDHHDQASTGMGLYLAKKAAA
PLLIHIDVESEFGAGTVFTLTFPIRNQFEHVISV
>BTTS1_0061 Bacitracin export ATP-binding protein BceA
MVILEANKIRKSYGNKLNKQEVLKGIDIHIEKGEFVSIMGASGSGKTTLLNVLSSIDQVS
HGTIHINGNDMTAMKEKQLAEFRKQHLGFIFQDYNLLDTLTVKENILLPLSITKLSKKEA
NRKFEEVAKELGIYELRDKYPNEISGGQKQRTSAGRAFIHDPSIIFADEPTGALDSKSAS
DLLNKLSQLNQKRNATIIMVTHDPVAASYCGRVIFIKDGQMYTQLNKGGQDRQTFFQDIM
KTQGVLGGVQHEH
>BTTS1_0062 Bacitracin export permease protein BceB
MNINQLILRNLKKNLRNYYLYVFALIFSVALYFAFVTLQYDPAINEVKASIKGAAAIKTA
SILLVAVVAIFILYANTIFIKRRSKEIGLFQLIGMTKHKIFRILSAENVMLYFGSLAIGV
AAGFSISKLVLMILFKIVDVKADAKLHFSEQALVQTVIVFCGIYLLIMIMNYTFIKKQSI
LSLFKVTSSTEDKVKKISFFQMLIGALGIVLILTGYYVSSELFGGKFKTINELFVAMSFI
LGSVIIGTFLFYKGSVTFISNIIRKSKGGYLNISEVLSLSSIMFRMKSNALLLTIITTVS
ALAIGLLSLAYISYYSSEKTAEQNVAADFSFMNEKDAKLFENRLRESNISFVKKAIPVLQ
ANVDIANIMDGTPKEMQGDPGNMQLAVVSDKDVKGVDVAAGEAVFSGYTDLLQKIMVFKD
SGVIKVKSKHEAQPLKYKGLREEFLVSYTFTSGGMPAVIVDDSLFKQLDKDKDPRIQLAQ
STFIGVNVKHDDQMEKANELFQQVNKKNEHLSRLDTSTAQKSLFGMVMFIVGFLGLTFLI
TSGCILYFKQMGESEDEKPSYTILRKLGFTQSDLIKGIRIKQMYNFGIPLVVGLFHSYFA
VQSGWFLFGSEVWAPMIMVMVLYTALYSIFGFLSVLYYKKVIKSSL
>BTTS1_0063 putative membrane protein YttA
MEMVLAFLGFLACLIALGYGLYHLVRYVLKKEKRFSKRLFWPLFIGGLVLLFTGAALAEP
DTAAANAEKKYSALNAEYKNLTKEHEELEKEYKSVSSEAKKLKDNKEDQDKLEKLKNENS
DLKKTQKSLKAEIKELQENQKQLKEDAKTAKAENETLRQDKTKLENQLKETESQTASSHE
DTGSSSNNTSKSDETKTADKAEGCNIKGSKNGIYHTPGSTYYDRTTDPAEMFCSVEEAEA
AGYRAPKR
>BTTS1_0064 Na(+), Li(+), K(+)/H(+) antiporter
MPRALKILVIGMFINVTGASFLWPLNTIYIHNHLGKSLTVAGLVLMLNSGASVAGNLCGG
FLFDKIGGFKSIMLGIAITLASLMGLVFFHDWPAYIVLLTIVGFGSGVVFPASYAMAGSV
WPEGGRKAFNAIYVAQNAGVAVGSALGGVVASFSFSYVFLANAALYLVFFFIVYFGFRNI
QTGDASQTSVLDYDAVNSKAKFAALIILSGGYVLGWLAYSQWSTTIASYTQSIGISLSLY
SVLWTINGILIVLGQPLVSFVVKKWAESLKAQMVIGFIIFIVSFSMLLTAKQFPMFLAAM
VILTIGEMLVWPAVPTIANQLAPKGKEGFYQGFVNSAATGGRMIGPLFGGVLVDHYGIRA
LVLSLLVLLLISIATTLLYDKRLKSAKETNKQASISS
>BTTS1_0065 Blue-light photoreceptor
MASFQSFGIPGQLEVIKKALDHVRVGVVITDPALEDNPIIYVNQGFVQMTGYETEEILGK
NCRFLQGKHTDPAEVDNIRTALQNKEPVTVQIQNYKKDGTMFWNELNIDPMEIEDKTYFV
GIQKDITKQKEYEKLLEDSLTEITALSTPIVPIRNGISALPLVGNLTEERFNSIVCTLTN
ILSTSKDDYLIIDLSGLAQVNEQTADQIFKLSHLLKLTGTELIITGIKPELAMKMNKLDA
NFSSLKTYSNVKDAVKVLPIM
>BTTS1_0066 hypothetical protein
MMKMLHQVLIACVIGGIMGILGHVKKRGRLEKPRMTKRFIYLGFLEDWFIGMTASILLVL
SADPDSGIQLVILSIISGYGGEAVLRSFDFVRELNSGGEPAESKRQTKTPPE
>BTTS1_0067 Leucine--tRNA ligase
MSFQHKEIEKKWQTYWLENKTFATLDNNEKQKFYALDMFPYPSGAGLHVGHPEGYTATDI
LSRMKRMQGYDVLHPMGWDAFGLPAEQYALDTGNDPAVFTKQNIDNFRRQIQALGFSYDW
DREINTTDPEYYKWTQWIFLKLYEKGLAYVDEVPVNWCPALGTVLANEEVIDGKSERGGH
PVERRPMKQWMLKITAYADRLLEDLEELDWPESIKDMQRNWIGRSEGAHVHFAIDGHDDS
FTVFTTRPDTLFGATYTVLAPEHALVENITTAEQKEAVEAYIKEIQSKSDLERTDLAKTK
TGVFTGAYAINPVNGEKLPIWIADYVLASYGTGAVMAVPGHDERDFEFAKTFGLPVKEVV
KGGNVEEAAYTGDGEHVNSDFLNGLHKQEAIEKVIAWLEETKNGEKKVTYRLRDWLFSRQ
RYWGEPIPVIHWEDGTSTAVPEEELPLILPKTDEIKPSGTGESPLANIKEWVEVTDPETG
KKGRRETNTMPQWAGSCWYFLRYIDPHNPDQLASPEKLEKWLPVDMYIGGAEHAVLHLLY
ARFWHKFLYDIGVVPTKEPFQKLYNQGMILGENNEKMSKSKGNVVNPDEIVSSHGADTLR
LYEMFMGPLDASIAWSESGLDGARRFLDRVWRLFVEENGELNGKIVEGAGETLERVYHET
VMKVTDHYEGLRFNTGISQLMVFINEAYKATELPKEYMEGFVKLLSPVAPHLAEELWEKL
GHSGTIAYEAWPVYDETKLVDDEVEIVIQLNGKVKAKLQVPADATKEQLEQLAQADEKVK
EQLEGKTIRKIIAVPGKLVNIVAN
>BTTS1_0068 Sulfurtransferase
MEIKEISTAALKEKIEADEELYLIDVREDEEVAEGMIPQAVHIRMGEIPEKMETLDKDKE
YVFICRSGMRSMNVCKYLDEQGFKTVNVEGGMMAWEGETKPKN
>BTTS1_0069 Alpha-galactosidase
MKKITFIGAGSTIFAKNVLGDCLLTEALNGFEFALYDIDPKRLQESQLMLENLRDRYNPS
VAINSYDDRKLALQNAGYVINAIQVGGYKPSTVIDFEIPKRYGLRQTIADTVGIGGIFRS
LRTIPVLIDIAKDMEEMCPDAWFLNYTNPMATLTGAMLRYTNIKTIGLCHSVQVCTKDLF
KALGMEHDGIEERIAGINHMAWLLEVKKDGTDLYPEIKRRAKEKQKTKHHDMVRFELMDK
FGYYVTESSEHNAEYHPYFIKRNYPELISELQIPLDEYPRRCVKQIENWEKMRDDIVNNK
NLTHERSKEYGSRIIEAMETNEPFTFGGNVLNTGLITNLPSKAVVEVTCVADRKKITPCF
AGELPEQLAALNRTNINTQLMTIEAAVTRKKEAVYQAAMLDPHTSAELSMKDIISMCDDL
FAAHGDWLPEYK
>BTTS1_0070 Melibiose/raffinose/stachyose import permease protein MelC
MRAARTKSMRIITLLAAIVACAHFIPFYILLTTSLKAKGDYSSKWIFPADISFHNFSEAW
ERASLGNSFINTMIITGFSALLLIIFGSLAAYPLARRETKLNKAVFALLISIMIIPPLTS
MVPLYRMVVDAGMVNTHAIAIFINTAAYMPLTVFLYSGFIRSTIPKELEEAARIDGAGML
KIFFTIVFPLLKPITATICIISCVFIWNDYQFAIFFLQDQKVQTLTVAMAGFFGENANNL
HLVAAAALMAMLPMVVLFLALQKYFIAGLSSGAVKG
>BTTS1_0071 Melibiose/raffinose/stachyose import permease protein MelD
MSEIARDVHVKQVKPKKQSSLWWMYIPALLSVLVFMIYPFVKGTLITFTNWNGFSQVYQW
VGFAQYERLFSDPDTWHILKNTLLYGLGSTFFQNVVGLLYALLLNQSIKTKAVTRTIVYL
PVMISPLIMGYIWYFFFSYDGGALNDLLGVFGISPINALASPSLNPWIIVMINTYQYVGI
AMVVYLAGLQSIPKDYYEAAQMDGAKQGQQFFTITLPLLMPSITINMVINIIGGLKLFDV
IIALTAGGPGNASQSMSTFMYDLYFKRQDAGYAATQGIFMAFVILIISFCALAYFKRKET
EMS
>BTTS1_0072 Melibiose/raffinose/stachyose-binding protein MelE
MKHTFVLFLSLILLVLPGCSAEKSSADTAKKTLTIYSTMSTDSERDTFRKLAAAFEKEHS
DIHVSLHFPGNDYENMMRVRMAANDLPDLFDTHGWGKIRYGEYTADLRDMEWTQDLDPNL
NSILKNKSGKVYAYPINQAKDGLAYNRNILDRYGIAPPETMDDFIKALRTIKEKSKGSIV
PFWFAGYDKSSFAQYYDQFATPLLITDPAHNEKKQLINGTFQWSKFTYLSEILKQMQKEK
LINIDAVTAKKSQLIELMAQNKIAFTMQGGTLGQDVAQINPNVKVGIIPTPAIHPGDDPI
WIGGERYTLAAWKDSPQLKEAKDFIAFMARPANAKQMAEATSLPSGLTNVKADIFYANDY
EYYQDVKVEPYFDRLYLPNGMWDVLGTVGQELAADILAPQDISQKLGREYKRLREQSETQ
GAENNE
>BTTS1_0073 HTH-type transcriptional repressor MelR
MVRIKDIALKAKVSSATVSRILNEDESLSVAGETRQRVINIAEELGYQTVAKRRKARGQK
QRAQPLIGVLSCLSPDQERQDPYFSSIRKGIEKECFEQEIFITNSIHLGSFQEHIFRELD
GVIVIGRVHDEAVKHISGRLEHAVFINHSPDPQAYDSIGIDFESASRQAIDHLFDLGYKR
LGYIGGQEKEHTLKDGQSIRRTIEDKRLTAFLESAAPQPEHVLIGEYSMREGYRLMKKAI
DQGHLPEAFFIASDSMAIGALKALQEAGLQVPRDTAIVSFNGIEEAEFASTPLTTVKVYT
EEMGRTGVKLLLDRLNGRTLPHHVTLPTTLIVRQSCGCTAKEVT
>BTTS1_0074 hypothetical protein
MRAERRKQLFRLLGDLPDRRPISVETLRIEEREENIVETLLLDLNGHEKVPAYFVKPKKT
EGPCPAVLFQHSHGGQYDRGKSELIEGADYLKTPSFFDELTSLGYGVLAIDHWGFGDRRG
KAESEIFKEMLLTGKVMWGMMIYDSLSALDYMQLRSDVQPDRIGTIGMSMGGLMAWWTAA
LDDRIKVCVDLCSQVDHHVLIKTQNLDRHGFYYYVPSLAKHFSASEIQGLIAPRPHLSLV
GVHDRLTPAEGVDKIEKELTAVYAGQGASDCYRVVRSASGHFETAVMRHEAVRFLQKWL
>BTTS1_0075 6-carboxyhexanoate--CoA ligase
MNGSHEDGGKHISGGERLIPFHEMKHTVNALLEKGLSHSRGKPDFMQIQFEEVYESIKTI
QPLPVHTNEVSCPEEGQKLARLLLEKEGVSRDVIEKAYEQIPEWSDVRGAVLFDIHTGKR
MDQTKEKGVRVSRMDWPDANFEKWALHSHVPAHSRIKEALALASKVSRHPAAIAELCWSD
DPDYITGYVAGKKMGYQRITAMKEYGTEEGCRVFFIDGSIDINTYIHDLEKQPILIEWEE
DHDS
>BTTS1_0076 L-Lysine--8-amino-7-oxononanoate transaminase
MTHDLIEKSKKHLWLPFTQMKDYDENPLIIESGTGIKVKDINGKEYYDGFSSVWLNVHGH
RKKELDDAIKKQLGKIAHSTLLGMTNVPATQLAETLIDISPKKLTRVFYSDSGAEAMEIA
LKMAFQYWKNIGKPEKQKFIAMKNGYHGDTIGAVSVGSIELFHHVYGPLMFESYKAPIPY
VYRSESGDPDECRDQCLRELEQLLKEHHEEIAALSIESMVQGASGMIVMPEGYLAGVREL
CTTYDVLMIVDEVATGFGRTGKMFACEHENVQPDLMAAGKGITGGYLPIAVTFATEDIYK
AFYDDYENLKTFFHGHSYTGNQLGCAVALENLALFESENIVEQVAEKSKKLHFLLQDLHA
LPHVGDIRQLGFMCGAELVRSKETKEPYPADRRIGYKVSLKMRELGMLTRPLGDVIAFLP
PLASTAEELSEMVAIMKQAIHEVTSLED
>BTTS1_0077 8-amino-7-oxononanoate synthase 2
MKIDSWLNERLDIVKEAGVHRNLRSMNGAPVPERNIDGENQTVWSSNNYLGLASDRRLID
AAQTALQQFGTGSSGSRLTTGNSVWHEELEKKIASFKRTEAALLFSSGYLANVGVLSSLP
EKEDVILSDQLNHASIIDGCRLSKADKVVYRHIDMNDLENKLNETQRYQRRFIVTDGVFS
MDGTIAPLDQIISLAKRYHAFVVVDDAHATGVLGDSGRGTSEYFGVYPDIVIGTLSKAVG
TEGGFAAGSAVFIDFLLNHARTFIFQTAIPPASCAAAHEAFNIIEASREKRQLLFSYISM
IRTSLKNMGYVMKGDHTPIIPVVIGDAHKTVLFAEKLQGKGIYAPAIRPPTVAPGESRIR
ITITSDHSMGDIDHLLQTFHSIGKELNII
>BTTS1_0078 ATP-dependent dethiobiotin synthetase BioD 1
MTGTDTEVGKTVISSGIAALLREHNRDVGVYKPFLSGISRHHPDSDTSLLKDMSQTSLSH
EDITPFAFKAPLAPYVAGKLEGKTVTMEEVLSHWGRIREKHECFIVEGAGGISVPLGEDY
LVSHVIKALQLPMIIVARPHLGTINHTFLTVKYAESLGLPIAGIIINGISDSPDEDEKTN
PEMIERLCGVPILGVTPKLANVTKETVLHMVKDHINLSLLMN
>BTTS1_0079 Biotin synthase
MNQWMELADRVLAGAEVTDEEALSILHCPDEDILLLMHGAFHIRKHFYGKKVKLNMIMNA
KSGLCPENCGYCSQSAISKAPIESYRMVNKETLLEGAKRAHDLNIGTYCIVASGRGPSNR
EVDQVVDAVQEIKETYGLKVCACLGLLKPEQAKRLKDAGVDRYNHNLNTSQRNHSNITTS
HTYDDRVNTVEIAKESGLSPCSGAIIGMKETKQDVIDIAKSLKALDADSIPVNFLHAIDG
TPLEGVNELNPLYCLKVLALFRFINPSKEIRISGGREVNLRSLQPLGLYAANSIFVGDYL
TTAGQEETEDHKMLSDLGFEVESVEEMKASLSAKS
>BTTS1_0080 Biotin biosynthesis cytochrome P450
MTIASSTASSEFLKNPYSFYDTLRAVHPIYKGSFLKYPGWYVTGYEETAAILKDARFKVR
TPLPESSTKYQDLSHVQNQMMLFQNQPDHRRLRTLASGAFTPRATESYQPYIIETVHHLL
DQVQGKKKMEVISDFAFPLASFVIANIIGVPEEDREQLKEWAGSLIQTIDFTRSRKALTE
GNIMAVQAMAYFKELIQKRKRHPQQDMISMLLKGREKDKLTEEEAASTCILLAIAGHETT
VNLISNSVLCLLQHPEQILKLRENPDLIGTAVEECLRYESPTQMTARVASEDIDICGVTI
RQGEQIYLLLGAANRDPSIFTNPDVFDITRSPNPHLSFGHGHHVCLGSSLARLEAQIAIN
TLLQRMPSLKLADFEWRYRPLFGFRALEELPVTFE
>BTTS1_0081 hypothetical protein
MKKVLIAGGNGVIGRLLAEGLISDYEVTVLDKDHFDGKASSIQADAANYEELLKKIPKDT
DVILNLLAVKIKYDIMDIAEFEKMTDVFYRASYYLCRAAAELGIQKLVFASSNHVTDVYE
KDGRSLLGREITTSDYPLSKNLYGVLKLTSEQIGHLFYLENKLSVINLRIGTVVTDEMDT
LHEKERTKKTLLSHPDLLSIFKAAIETNIRYGTYYAVSDNPGRPWSIESAVNELGFSPQI
NTAELLNEEENGA
>BTTS1_0082 Polygalacturonan/rhamnogalacturonan transport system permease protein YtcP
MGAIAHSLKNRLFDMLIYGFLLMFALICVLPFIHVIAASFATVEEVVSKTFILIPTTFSL
DAYRYIFSTDIIYKSLLVSVFVTVIGTAVSMFLSSLMAYGLSRRDLIGRQPLMFLVVFTM
LFSGGMIPTFLVVKSLGLLDSYWALILPTAINAFNLIILKNFFQNIPSSLEESAKIDGCN
DLGIFFKIVLPLSLPAIATISLFYAVTYWNTYMTAILYLNDSAKWPIQVLLRQIVIVSSG
MQGDMSEMGSGSPPPEQTIKMAVIVVATIPVLLVYPFIQKHFAKGALLGSVKG
>BTTS1_0083 Polygalacturonan/rhamnogalacturonan-binding protein YtcQ
MGNKWRVLLIVLVLALGGVLAGCKGTDQSSAEGKAGPDSKVKLSWMAILYHQQPPKDRAI
KEIEKLTNTELDITWVPDAVKEDRLNAALAAGNLPQIVTIQDIKNSSVMNAFRSGMFWEI
GDYIKDYPNLNKMNKLINKNVTIDGKLYGIYRERPLSRQGIVIRKDWLDNLNLKTPKTLD
ELYEVAKAFTEDDPDKDGKDDTIGLADRNDLIYGAFKTIGSYEGMPTDWKESGGKFTPDF
MTQEYKDTMNYMKKLRDNGYMNKDFPVTSKTQQQELFSQGKAGIYIGNMVDAVNLRDHAS
DKSMKLEIINRIKGPDGKERVWASGGHNGVFAFPKTSVKTEAELKRILAFFDRIAEEDVY
SLMTYGIDGVHYNKGEDKTFTRKESQVKDWQTDIQPLSALIAIDKAYLKNTGDPLRTAYE
ELTEDNEKIIVSNPAESLYSASESERGDELKKIIDDATYKYMIGDITESQFDKEVEKWES
SGGKQIIQEYEEAFKQAK
>BTTS1_0084 HTH-type transcriptional regulator YesS
MKRSQYKFYYKLITFFCLLSTIPVILVGLFSYEHSQKTAISNVSEEKFDTLQQTQQSIEH
ILKTVDHSLTHYVSSPPLLRTLSEPLHSDQFQIYNQVNQELNYLQSFDTDLSNMTLVSYT
KKWYMNNSGLYRLNTDTLHEAASAYTKQKASRSYWTLEENNHLISTKEGTSENCRYNINL
IKQLPLNSTNTKGLAAASIPSCSLVKNMPGYSNANNLFIIDEKGLIILHNNMSDVGESLH
NDGFVQKVLAQTANSGQFETVIDRIHYKVTYQKSDYNAWTYFSLVSLPELKKEAKSIGWI
TFTVCLILLTLSLLFSWLGSRHFYKPIRVLYESFARHGAIQEKQQPPQNEFELIEQSFKQ
LKDRNDDLEETMKQQATHLQQYFMVRLMLGKLTDEEVDNRFESLGLKQNWRHLALLVLQI
DTLNHTPYEKKDMDLLLFAVNSLIERCIPTDKHLAPAVVDKQQATILINQSGTKEEFMAE
LNETARMIQEKAEAELHLSVSIGISQPFDVLTKAKTAYAEGSEALKYRLKAENKSIIFYE
DLDQKKTFKTHFPKQLQHELFDAVKAGDKEKADKCLHAILQAIFTQNTNPYQFQIAIARF
LNHVIELMHVLGIELFELEENKMLYDQIFELKTFEDTENWLKNEFIDPMTDKVNARADAQ
YKNISDNIIHIIHHEFESELTLDEIARRLHYNPNYLSSIFKKEMGISFSEYVSSYRHHMA
KSWLAETDMAVKDIAEKLKYKNSQNFIRSFKKLEGITPGNYRQQKRSM
>BTTS1_0085 Polygalacturonan/rhamnogalacturonan transport system permease protein YteP
MKTAEAQAPAVDTVIFKKEKRKRLLSKLIQQKYLYLMILPGCIYFLLFKYVPMWGIVIAF
QDYQPFLGILGSEWVGLKHFIRLFTEPTFFLLLKNTLVLFALNLAIFFPVPILLALLLNE
VRIALFKKFVQTLIYIPHFMSWVIVVSLSFVLLTVDGGLINELIVFFGGEKINFLLNEEW
FRPLYILQVIWREAGWSTIIYLAAITAVDPQLYEAAKMDGAGRLRQMWHITLPAIKSVIV
VLLILKIGDTLELGFEHVYLLLNATNREVAEIFDTYVYTAGLKQGQFSYSTAVGVFKAAV
GLILVMLANRLAKKFGEEGIY
>BTTS1_0086 Unsaturated rhamnogalacturonyl hydrolase YteR
MDQSIAVKSPLTYAEALAKTIMNTYTVEELPPANRWHYHQGVFLCGVLRLREATGEKRYF
EYAKAYADLLIDDYGNLLFKRDELDAIQAGLILFPLYEQTKDERYVKAAKRLRGLYGTLN
RTSEGGFWHKDGYPYQMWLDGLYMGGPFALKYANLKQEPELFDQVVLQESLMRKHTKDAK
TGLFYHAWDEAKKMPWANEETGCSPEFWARSIGWYVMSLADMIEELPKKHPNRHVWKNTL
QDMMESICRYQDKETGLWYQIVDKGDRSDNWLESSGSCLYMYAFAKGINKGYLDRAYETT
LLKAYQGLIQHKTETSEDGAFLVKDICVGTSAGFYDYYVSRERSTNDLHGAGAFILAMTE
LETLFRSAGK
>BTTS1_0087 Putative lipoprotein YteS
MHVILFSDMQAGVQEKIKKAAEQNAGKVDIFPAFQEKLLTEITAHEGDVFIVPEDMFQAY
DDPENFQPLNGLPPEKTSPYTTVNKKTGEKTIYAVQIEKGKKQLNGYSFQLNRDMAAFIP
VYAEKTEEALQLISQLTEAR
>BTTS1_0088 Putative oxidoreductase YteT
MKNIVFCGLSSRAFSMFIKPLLERFSTHYEITGLLDADPKRFAVCKKKFPELAHVPEFSE
DAFDEMMRVSKPDIVIVAGRDDTHVTYIVKSLQWNTDVITEKPMVTTVQDANRVLEAEAK
SEGKVTVAFNYRYSPFHRKIKEMILDGKIGRVTSVDLNWYIDTYHGASYFKRWNRSRQFS
GGLSVHKSTHHFDLVNWWLGQNPEEVFAYGALNYYGPDSEWNPLPEEDGRFCGTCRVKEK
CHYYSRWHPRSSKASIKDDHLEAGDQSSLYTAYRPDACIFDEEIDIEDTYVAAVKYDGGA
LLSYSIIFSAPYEGYRLTINGTKGRIESNEFHEPSRIPFAFPEQTIDYYPLFESKQTIQV
VKNEGGHGGGDPLLLEDLFLGKDPLRRYDILAGAEAGAYSIAVGEGMWRSVAEKKPIGMK
ELFQMQNV
>BTTS1_0089 hypothetical protein
MEHDGSLGRMLRFCEWIMRFAYTNLLWLFFTLLGLGVFGIMPATAALFAVMRKWIQGQDN
VPVLKTFWQEYKGEFFRSNLLGAVLALIGVIIYIDLAFIYPSHFLLHILRFAIMIFGFLF
VSMLFYVFPLLVHFDWKKRLYVKFSLLLSVAYLQYTLAMLALTVALFFLLAYLPGIVPFF
SVSLISYCHMRIVYAVLLKVEQHGGEPQRKSHIRKAFYPETR
>BTTS1_0090 Sporulation protein cse60
MLKVAVFDEEHEKDLQTEINSFLKGISEEQLIDIKYTVSAACDPDGEQLYCFSALILYRK
>BTTS1_0091 Glycine betaine transporter OpuD
MLKHISSVFWIVIAITAAAVLWGVISPDSLQNVSQSAQAFITDSFGWYYLLVVSLFVGFC
LFLIFSPIGKIKLGKPDEKPEFGLLSWFAMLFSAGMGIGLVFYGAAEPISHYAISSPSGE
TETPQAFRDALRYTFFHWGLHAWAIYAIVALCIAYFQFRKGAPGLISSTLSPIIGDKVNG
PIGKAIDCIAVFATVVGVSTSLGLGATQINGGLNYLFGIPNAFIVQLVLIIIVTVLFLLS
AWSGLGKGIKYLSNTNMVLAGLLMLFMLVVGPTVLIMNSFTDSIGQYIQNIVQMSFRLTP
NDPEKREWINSWTIFYWAWWISWSPFVGIFIARVSRGRTIREFLIGVLVTPCILTFLWFS
IFGVSAMDLQQKGAFNVAKLSTETMLFGTLDHYPLTMVTSILALILIAVFFITSADSATF
VLGMQTSYGSLNPANSVKLSWGIIQSAMAAVLLYSGGLAALQNTAILVALPFSIVILLMI
ASLYQSLSKERREIKKAEKLDKPRSPRVKKAY
>BTTS1_0092 Aminoacetone oxidase
MMAAIAAGEQGAGVLLIDKGNKLGRKLAISGGGRCNVTNRLPVEEIIKHIPGNGRFLYSA
FSEFNNEDIIKFFENLGIQLKEEDHGRMFPVTDKAQSVVDALLNRLKQLRVTIRTNEKIK
SVLYEDGQAAGIVTNNGEMIHSQAVIIAVGGKSVPHTGSTGDGYEWAEAAGHTITELFPT
EVPVTSGEPFIKQKTLQGLSLRDVAVSVLNKKGKPIITHKMDMLFTHFGLSGPAILRCSQ
FVVKELKKQPQVPIRIDLYPDINEETLFQKMYKELKEAPKKTIKNVLKPWMQERYLLFLL
EKNGISPNVSFSELPKDPFRQFVRDCKQFTVLANGTLSLDKAFVTGGGVSVKEIDPKKMA
SKKMEGLYFCGEILDIHGYTGGYNITSALVTGRLAGLNAGQYARS
>BTTS1_0093 Lipid II flippase MurJ
MSSKLLRGTFVLTLGTYISRILGMVYLIPFSIMVGATGGALFQYGYNQYTLFLNIATMGF
PAAVSKFVSKYNSKGDYETSRKMLKAGMSVMLVTGMIAFFILYLSAPMFAEISLGGKDNN
GLTIDHVVYVIRMVSLALLVVPIMSLVRGFFQGHQMMGPTAVSQVVEQIVRIIFLLSATF
LILKVFNGGLVIAVGYATFAALIGAFGGLVVLYIYWNKRKGSLLAMMPNTGPTANLSYKK
MFFELFSYAAPYVFVGLAIPLYNYIDTNTFNKAMIEAGHQAISQDMLAILTLYVQKLVMI
PVSLATAFGLTLIPTITESFTSGNYKLLNQQINQTMQTILFLIIPAVVGISLLSGPTYTF
FYGSESLHPELGANILLWYSPVAILFSLFTVNAAILQGINKQKFAVVSLVIGVVIKLVLN
VPLIKLMQADGAILATALGYIASLLYGFIMIKRHAGYSYKILVKRTVLMLVLSAIMGIAV
KIVQWVLGFFISYQDGQLQAAIVVVIAAAVGGAVYLYCGYRLGFLQKILGRRLPGFLKKG
RHAG
>BTTS1_0094 Ribosomal small subunit pseudouridine synthase A
MRLDKLLANSGYGSRKEVKAVVKAGAVMIDGKPAKDVKAHVDPDTQEVTVYGEPVDYREF
IYLMMNKPQGVLSATEDSRQQTVVDLLTPEEMRFEPFPAGRLDKDTEGFLLLTNDGQLAH
RLLSPKKHVPKTYEVHLKSQISREDISDLETGVYIEGGYKTKPAKAEIKTNDSGNTVIYL
TITEGKYHQVKQMAKAVGNEVVYLKRLSMGRVSLDPALAPGEYRELTEEELHLLNEPQA
>BTTS1_0095 putative HTH-type transcriptional regulator YtzE
MKPSTNRMLTRIKSVYMFIQEKGLVTTQELVDEFGITPRTIQRDLNVLAYNDLVHSPSRG
KWETTRKKVKITS
>BTTS1_0096 ABC-type transporter ATP-binding protein EcsA
MTNLLEASIEQAGYTSRKKVLTDVFLEVRKGELVGLIGANGAGKSTAIKAILGLSEDFKG
HIAWNDCSFAYIPEHPSFYEELTLWEHLDLISTLHGIEEREFAHRAQSLLQTFSLDHVKH
ELPVTFSKGMQQKLMLIQAFLSKPDMYVIDEPFIGLDPISTKRFVDMLKAEKERGAGILM
CTHVLDTAEKICDRFYMIEKGSLFLQGTLKDIQDKTGLEGQSLLDCFYKAVQGDRP
>BTTS1_0097 hypothetical protein
MNGRTLFFRRLFDYYKYQFKVLHAVIDWTVALYIVLPAIAFVIYQYIDLMNGRGLLYEWS
EVAEWRWLYAVCGLIMFTGSIRTFLMEADKVFLLQKKEIIYQLKLYALLYSFLVTLAKWL
LLFFIVLPLISHSVHITFAESTALLCYLFGLHIFFLSLKQDRIRKPRSISRWIGDILVRA
ILFAGSAILIVFTERHLLALFGILFLLFSVIGSLKKTASFTAFEAEVTEEKKSRLALAGL
VMMMSQEAGMPKVKDRMRRKPLLYRNSKRIFKRRTICTGYKELFFKVMLRNGEYARQMYM
LLSAFTVLIFVSPIWLKVIALLVYTGVCRYILTLIFDKVMDAPFLIGADKESDEYYRARK
SCINILHYAFAACCFLAAAVSLLFT
>BTTS1_0098 Guanine/hypoxanthine permease PbuO
MFHLKEQQTSIKQEIIAGLTTFFTMVYIVVVNPVILANAGVPFDQVFTATIIASIVGTLW
MALAANYPIAIAPGMGLNAYLAFHVVSASDGGITYATAFSAVFTAGVLFIILSLTPLRKQ
LIEAIPNNLKYGITTGIGLFIAFIGLRQAGIVAADESNLVTLGNLHSPGVILTLVGLLIS
VVLMVLNVSGALFIGMAATALIAFFTGQLHFPKGFMSLPHLPEGLMISNPFTAFGDVIHH
GLYAVVFSFLLVTIFDTTGTMIGVAEQAGLMKNNKLPNVRKALLADSTATTVGAVFGTSP
TTAFIESSAGVAAGGRTGLTALTVAVMFAASMFFSPLVSALSGIAAITSPALIIVGSLMM
GSVSNMNWKEMDEAFPAFLVILAMPLTSSISTGIALGFISYPIVKAARGKWREIHPLVIV
FAILFFIQLFIL
>BTTS1_0099 Putative dipeptidase
MNWEVEVIRKKEDLIRDTQEFLRINSVMDETTAGPGKPFGEGVNASLTSLLELGEKEGFT
TKNLDGFAGHIEWGEGDDIIGVLCHVDVVPPGDGWTSDPFSAEIRNGRIYARGAIDDKGP
TMAAFYALKIVKDMNLPLSKRVRMIIGTDEESDWRCVEHYFKHEEMPTMGFAPDADFPII
NAEKGIIDASLLIPHRPNQAEPKAVLVSFQSGLRLNMVPDAAEAVIEGPKNEEILSSFKD
MLRTTDQKGEAAIENRQLILRMYGLSCHAMEPNNGINAGILLCEFLQQTELDDAGKRFVQ
VVTDKFSGDTRGKKLDIDCGDEISGELTLNVGTLRYKEGQGGELGINIRYPVTAESKVIR
DAFESASEFELGEFKDSKPHHVSADHPLVKTLQKVYEGQLGKKADLISIGGGTYARSLKA
GVAFGPLFPGRPDSAHQKDEYIEIDDLLRSTALYAQAIYELAK
>BTTS1_0100 Cysteine synthase
MLKIVANTADLIGDTPLVRLNRLQPENAAQVYLKLEFFNPSGSVKDRAAYQMIIEAEQNG
LLKPGSVIIEPTSGNTGIGLAMNAAARGYKAILVMPDTMTKERINLLKAYGAEVVLTPGE
ERMPGSIKKAKELAEQIPNSYIPMQFDNTANPDAHRKTTAPEIARAIEEIGKPLGAFVAS
SGTGGTITGTGEALKELFPDITVHVVEPAGSPVLSGGKPGAHKLVGTSPGFIPPILNEDV
YDEIIKISDEDAYTTTRRLAAEEGILVGPSSGAACFAAIETAKRLSPDKVVVCMTADTGE
RYLSTDLWSFI
>BTTS1_0101 RNA 2',3'-cyclic phosphodiesterase
MPDIRPHYFIGVPIPEGIANPIYQAAKNEPVLTFQKWVHPLDYHITLIFLGAADETQIKK
LEGSLAEIASEIDPFSIEFDKIDVFGDRRRPRVLHLEPKKNKTLDRLREHTKQAVLQAGF
QVEKRPYHPHMTLARKWTGENGFPAHVPFESGEVSMMAERFSLFQIHLNQSPKYEEIFKF
QLS
>BTTS1_0102 hypothetical protein
MAQIIKIHDYISRYELDPYHYINQFVRLKKERWLSLVEAAERQHEERQARAEEPEPVQKR
KKFSLKRRKEEIKADIQEERHQWFEDEEDIHVRLPKSRVALASFYKRHLYDFQLKWASST
LSEISQLSNQVKQDRILRYLTQQLPDSYFIMYKPVLKIQQAAVELSIVIISPLEIYCVSF
LEAEEDSVYIGSKNRFWDKKTASQTASVLNPGLSLFRTDSVVSKIVKEKQAEIPVRKLLL
SRTSYIDYPEPPYGLEIADKRSAEEWIERQKKNTAPIKHHQVKAAKALLSYCMSDSYRRQ
EWLE
>BTTS1_0103 Putative lipid kinase YtlR
MSHWFFIINPTAGHRNGLRVWKSIQKELIKRKVEHRSFLTEHPGHAEVLARQISTIQEYK
LKRLIVIGGDGTMHEVVNGLKDVDDIELSFVPAGAYNDFSRGFSIKKIDLIQEIKKVKRP
LTRTFHLGSVNFLQDKSQIFYFMNHIGIGFDAYVNKKAMEFPLRRVFLFLRLRFLVYPLS
HLHASATFKPFTLACTTEDETREFHDVWFAVVSNHPFYGGGMKAAPLANPREKTFDIVIV
ENQPFLKKYWLLCLMAFGKHTKMDGVTMFKAKDITFYTKDKIPFHADGEIMGTTPFRLAS
SPSPLRIKT
>BTTS1_0104 Pullulanase
MVSIRRSFEAYVDDMNIITVLIPAEQKEIMTPPFRLETETTVFPLAVREEYSLEAKYKYV
CVSDHPVTFGKIHCVRASSGHKTNLQIGAVIRTAAFDDEFYYDGELGAVYTADHTVFKVW
APAATSAAVKLSHPNKSGRTFQMTRLEKGVYAVTVTGDLHGYEYLFCICNNSEWMETVDP
YAKAVTVNGEKGVVLRPDQMKWTAPLKPFSHPVDAVIYETHLRDFSIHENSGMINKGKYL
ALTETDTQTANGSSSGLAYIKELGVTHVELQPVNDFAGVDEEKPLDAYNWGYNPLHFFAP
EGSYASNPHDPQTRKTELKQMINTLHQHGLRVILDVVFNHVYKRENSPFEKTVPGYFFRH
DECGMPSNGTGVGNDIASERRMARKFIADCVVYWLEEYNVDGFRFDLLGILDIDTVLYMK
EKATKAKPGILLFGEGWDLATPLPHEQKAALANAPRMPGIGFFNDMFRDAVKGNTFHLKA
AGFALGSSESAQAVMHGIAGSSGWKALAPIVPEPSQSINYVESHDNHTFWDKMSFALPQE
NDSRKRSRQRLAAAIILLAQGVPFIHSGQEFFRTKQGVENSYQSSDSINQLDWDRRETFK
EDVHYIRRLISLRKAHPAFRLRSAADIRRHLECLTLKEHLIAYRLYDLDEVDEWKDIIVI
HHASPDSVEWRLPNDIPYRLLCDPSGFQEDPAEIKKTVAVNGIGTVILYLASDLKSFA
>BTTS1_0105 Cell cycle regulator CcrZ
MNWLGQLLGSDWEIFPAGGATGDAYYAKHNGQQLFLKRNSSPFLAVLSAEGIVPKLVWTK
RMENGDVITAQHWMTGRELKPKDMSGRPVAELLRKIHTSKALLDMLKRLGKEPLNPGALL
SQLKQAVFAVQQSSPLIQEGIKYLEEHLHEVHFGEKVVCHCDVNHNNWLLSEDNQLYLID
WDGAMIADPAMDLGPLLYHYVEKPAWESWLSMYGIELTESLRLRMAWYVLSETITFIAWH
KAKGNDKEFHDAMEELHILMKRIVD
>BTTS1_0106 hypothetical protein
MGLHYEHQVHLLKDILTDHQLDCCGTVAEYEQLERVIKSLMANTELDSNFKNVLEDVYRY
SQSGISSKSIDSHIQEHQNSLSQWVEQMDSYS
>BTTS1_0107 tRNA (guanine-N(7)-)-methyltransferase
MRMRHKPWADDFLAENADIAISNPADYKGKWNTVFGNDNPIHIEVGTGKGQFISGMAKQN
PDINYIGIELFKSVIVTAVQKVKDSEAQNVKLLNIDADTLTDVFEPGEVKRVYLNFSDPW
PKKRHEKRRLTYSHFLKKYEEVMGKGGSIHFKTDNRGLFEYSLKSFSEYGLLLTYVSLDL
HNSNLEGNIMTEYEEKFSALGQPIYRAEVEWRT
>BTTS1_0108 putative quorum-quenching lactonase YtnP
METMKIGNITLTWLDGGVTHMDGGAMFGVVPKPLWSKKYPVNEKNQIELRTDPILIQKDG
LNIIVDAGIGYGKLTDKQKRNYGVTQESNVKPSLAALGLTVADIDVIAMTHLHFDHACGL
TEYEGERLVSVFPNAVIYTSAVEWDEMRHPNIRSKNTYWKENWEAVAGQVKTFEDTLTIT
EGITMHHTGGHSDGHSVLICEDAGETAVHMADLMPTHAHRNPLWVLAYDDYPMTSIPQKQ
KWQAFAAEKDAWFIFYHDAEYRALQWEEDGSIKKSVKRMKR
>BTTS1_0109 NAD-dependent malic enzyme 3
MKQFRVTNEGDIQTTLRGLEVLSVPFLNKGVAFTEEERKELGLKGFLPPKVLTIDDQAKR
AYEQYSAQPDDLSKNVYLTALHDRNETLFYRLLNDHLGEMLPIVYTPTVGTAIQRYSHEY
RKPRGLYLSIDDPDGMKEAFKQYKDQSDTIDLIVATDAEGILGIGDWGVGGIAISIGKLA
VYTAAAGIDPSRVLAVVLDAGTNQESLLNDPLYVGNQHSRVRGERYDQFIDDYVALARET
FPNALLHWEDFGAKNARSILKRYKDKVCTFNDDIQGTGAVSLAAVLSCAKASKVPLRDHR
VVIFGAGTAGIGIAEQLREALVREGLSEEESYKRFWCIDRNGLLTDDMDQLLDFQKPYAR
SADEVKDYQRNGDGGGIDLLEVVRQAKPTILIGTSTVSGAFTEEIVKEMASHVKRPAILP
MSNPTTLSEAKPEDLIEWTEGRALITTGSPFPPVEYNGVTYHIGQANNALVFPGLGLGTI
VTKSKLITDGMFEACARAIAGMVNVGVPGAPMLPKVEDLRTVSATVAVEVAKTAMKEGVA
TEEPEDIIQAVQDAMWYPVYKPIRAI
>BTTS1_0110 hypothetical protein
MKLRHLLLGAGLGICTAVVVKQYVMKPYISSEKALRIVKSAFKQRGPIDGSWIYTQPEPY
NINGETVQVYKTGITRSAFGELEQYEVMVDAKTGEIVDVIDTIAS
>BTTS1_0111 Putative aminopeptidase YsdC
MNQETKALFQTLTQLPGAPGNEHQVRAFMKQELAKYADDIVQDRLGSVFGVRRGAEDAPR
IMVAGHMDEVGFMVTSITDNGLLRFQTLGGWWSQVLLAQRVEIQTDNGPVPGVISSIPPH
LLTDAQRNRPMDIKNMMIDIGADDKEDAIKIGIRPGQQIVPVCPFTTMANEKKILSKAWD
NRYGCGLSIELLKELHGKELPNTLYAGATVQEEVGLRGAQTASHMIKPDLFFALDASPAN
DMSGDKNEFGQLGKGFLLRILDRTTVMHRGMREFVLDMAETHDIPYQYFVSGGGTDAGKV
HISNSGVPSAVIGICSRYIHTNASIIHIDDYAAAKEMLIKLVTACDKQTVDAIKENM
>BTTS1_0112 putative protein YtoQ
MEFIVYLAGEIHSNWREEIKEKTKSLKLPITFVGPMENHDRSDNIGEEIMGVQPNAVLKD
DKASDINNFRTAVLMNKADFVIALFGEKYKQWNTAMDASYAIAKGKPLIIIRPESLHHPL
KELSNKANITVETVNQAIKALSYLFETE
>BTTS1_0113 Thioredoxin-like protein YtpP
MKKIEATQELEKAVKDDWSVFMFSADWCPDCRFVEPFLPELEANFPEFTYYYVDRDKFID
TCAEWEIYGIPSFVVFNEGKEVNRFVSKDRKTKEEIEQFLTDSLAKA
>BTTS1_0114 hypothetical protein
MKMTSRKLSDILKQRLQHENRSFLFDREKDTLRVEDQTTKKGITLDLPPIIAKWELKKDE
AIDEIVYYVSEAMTAMEGKAQEMTGKETRIYPVIRSTSFPDKSSEDIPLIYDDHTAETRI
YYALDLGKTYRLIDQRMLEKENWTKERIRETAAFNLRSLPTVVKEDTVAGNYFYFFRAND
GYDASRILNEAILNEYKQHAEGELAISVPHQDVLILADIRNESGYDILGQMSMSFFAGGT
VPITALSFLYNEGKLEPVFILAKSRPKKD
>BTTS1_0115 Phenylalanine--tRNA ligase beta subunit
MNAFYNKEGVGDTLLISLQDVTREQLGYEKHGDVVKIFNNETKETTGFNIFNASSYLTID
ENGPVALSETFVQDVNEILNRNGVEETLVVDLSPKFVVGYVESKEKHPNADKLSVCKVNV
GEETLQIVCGAPNVDQGQKVVVAKVGAVMPSGLVIKDAELRGVPSSGMICSAKELDLPDA
PAEKGILVLEGDYEAGDAFQF
>BTTS1_0116 DNA translocase SftA
MSWLHKFFDLFLGESEEDAERETKPAQIPQQQEVHHPEGQLKRLEDPKIYYEYPKGKFRF
PVVPDGYKNHDMRRRRTPSDEPKSAPRPSAAPYRERPRNEEEQHTYQAAEPAKKPFKPTN
IPSPVYGFNQKPSVKKDVPKKPSETLNEPDKSVKEKVTLLSEEIERERGYPASDTQAHSK
KESPFFPDTQFEKQPSGVLNRKDTEHDEALAKRPAEPSGNKVPFESGVQQPEKEEPFFPA
EQAEEQTPPEMLTDTAAEGLSDSEVGREEPATAEEEQREQQSEKFEEPVFSAELDEEQTA
PESQTEAVSEDEKAKEPSDSPVYNHHENAEEGAESPFVQEEQMEIRQEEPLFTDHEYSSE
ALAQAETVAKESEEPSDSIINNHYDILGEAQETKIDIQPDSHTELGKTEHKEQGSKSFSA
TLENRQGIRADKPREASEEPKKRPGVQEKSTEQSASSQKGPSVPFNVMMLKRDTHKQQKA
EERRGSYVFPNVALLDVPPAQVQDDTAWIEEQRQLLDLTLKNFNVRANVVHVTQGPSVTR
FEVHPEPGVKVNKITNLSDDIKLSLSARDIRIEAPIPGKNTIGIEVPNRTSKVVDLRQMI
RSSAFRTSKSPLTAALGLDISGNPVVIDLKKMPHGLIAGATGSGKSVCINTILVSLLYKA
DPSEVKVLLIDPKMVELAPYNKIPHLVSPVITDAKAATAALKWVVEEMERRYELFAHSGV
RDIDRFNQLTAEHQMGEKLPYLVVIIDELADLMMVAPNDVEESIARIAQKARACGIHLLV
ATQRPSVDVITGLIKANIPTRIAFSVSSQVDSRTIIDIAGAEKLLGKGDMLFLENGSGKP
VRLQGNFVSDREIDRVVSHVRSQMPPTYLFEQEELVRQGSALKEEDELFYEACEFVVEQN
SASTSSLQRRFRIGYNRAARLIDMMEAEGMISEAKGSKPREVLITASDLINE
>BTTS1_0117 UDP-N-acetylmuramate--L-alanine ligase
MTVYHFVGIKGTGMSPLAQILHDNGYTVQGSDIEKFIFTQTALEKRNITILPFSAENIKP
GMTVIAGNAFPDTHPEIEKAMSEGIPVIRYHKFLGDYMKKFTSVAVTGAHGKTSTTGLLA
HVIQNAKPTSFLIGDGTGQGNENSEYFVFEACEYRRHFLSYQPDYAIMTNIDFDHPDYFS
SIDDVFDAFQEMALQVNKGIIACGDDEHLPKIHANVPVVYYGTGEENDFQARNIVKSTEG
TTFDVFVRNTFYDTFYIPAYGHHNVLNSLAVIALCHYEEIDSSIIKHALKSFGGVKRRFN
EKQLGDQVLIDDYAHHPTEIKVTIEAARQKYPDREIVAVFQPHTFTRTQQFLDEFAESLS
GADCVYLCDIFGSARENAGKLTIGDLQGKIHNAKLIEEDDTSVLKAHDKAVLIFMGAGDI
QKYMRAYENVMA
>BTTS1_0118 hypothetical protein
MIIILYLSVALIAVAFLVLVIYLSKTLKSLQLTLKNVASTLEGLEGQMKGITTETAELLH
KTNRLAEDIQEKSEKLNTVVHAVQGVGASVQQFNTSMKQAAGSVSASVRENQDKINQVVT
WSQAAMEIWEKWKQKKKSAL
>BTTS1_0119 hypothetical protein
MSKDGINSKDFLIGTLIGGIIGATTALFLAPKSGKELRDDLGSQAVALRDKTDKMTADAK
EKGTQYVSIAKDKTSNITQLVADQSGQIMNKVKDLRDRSKSDKTDSSTAMQDMREEAMQA
ADETKDQVLQTKEDVKDELKDAQKQAEQLNR
>BTTS1_0120 Monothiol bacilliredoxin BrxC
MAKQLIQSEEEFKRIAEQEGAFVFFKHSTTCPISQAAFHEFDAFANQHEDVPAYYLQVQE
ARPLSNFIAETYGVKHESPQIFIIQNGEVKWHTSHSQITEAAIEQHLS
>BTTS1_0121 Protein AroA(G)
MSNTELELLRQKADELNLQILKLINERGNVVKEIGKAKEAQGVNRFDPVRERTMLNNIIE
NNDGPFENSTIQHIFKEIFKAGLELQEEDHSKALLVSRKKKPEDTIVDIKGEKIGDGQQR
FIVGPCAVESYEQVAEVAAAAKKQGIKILRGGAFKPRTSPYDFQGLGVEGLQILKRVADE
FDLAVISEIVTPAHIEEALDYIDVIQIGARNMQNFELLKAAGAVKKPVLLKRGLAATISE
FINAAEYIMSQGNDQIILCERGIRTYETATRNTLDISAVPILKQETHLPVFVDVTHSTGR
RDLLLPTAKAALAIGADGVMAEVHPDPSVALSDSAQQMAIPEFEKWLNELKPMVKVNA
>BTTS1_0122 Catabolite control protein A
MSNITIYDVAREANVSMATVSRVVNGNPNVKPTTRKKVLEAIERLGYRPNAVARGLASKK
TTTVGVIIPDISSIFYSELARGIEDIATMYKYNIILSNSDQNMEKELHLLNTMLGKQVDG
IVFMGGNITDEHVAEFKRSPVPIVLAASVEEQEETPSVAIDYEQAIYDAVKLLVDKGHTD
IAFVSGPMTEPINRSKKLQGYKRALEEANLPFNEQFVAEGDYTYDSGLEALQHLMSLDKK
PTAILSATDEMALGIIHAAQDQGLSIPEDLDIIGFDNTRLSLMVRPQLSTVVQPTYDIGA
VAMRLLTKLMNKEPVEEHIVELPHRIELRKSTKS
>BTTS1_0123 Chemotaxis protein PomA
MKRFDYLTPVGFVLGTIIIVIGIISGSGVSGFRSFLDLTSFFIVTGGLCAAVFISFPPRE
LKKVPSVLKQAFIRQEDNVKDLVKTFVSLSDHARKHGLLSLDDQAREIKDPFLKKGLLLA
IDGWDEETIRLVMDSEIAAMEERHRKGRRVFEKAGEFAPAWGMIGTLVGLVLMLKNLNDP
HMLGPNMAIALLTTLYGSLLANMVFNPIAAKLEEKTESEIFIKQVMVEGIIGVQSGKNPR
NLESQLVVFSSREEWQKQPKQVKTKKGSVHEA
>BTTS1_0124 Motility protein B
MKLRRERFERRNGSGKNSQSSSSWMVTFTDLITLILVFFILLFSMSQIDLQKFKAAVDSI
QKEGNGLQPDQTSIEKKNTSPSDTKKQEDQQDQLLKKVNTYIKDNHLKAQMTAKRDERGV
VLVLQEAVLFDTGEAKVLKNAETLLHQIAVLLQTIPNDIQVEGHTDSRNISTYRYPSNWE
LSAARASGVIQYFTSKEKLPSKRFIAVGYADTKPVKDNKTNEHMKENRRVEIVIKKSKTT
SS
>BTTS1_0125 Acetoin utilization protein AcuC
MRDSVFIYSPSYQTYMFHQEHPFNQQRVLLTYDLLKTINAFDDGDIVTPRLASEEELSLV
HTDDYIQAVKLAGAGKLPAEEGESYGLGTEDTPVFAGMHEAASLLVGGTLTAADWVMSGQ
ALHAANLGGGLHHGFRGRASGFCIYNDSAVAIQYIQKKYSARVLYIDTDAHHGDGVQFTF
YDNPDVCTLSIHETGRYLFPGTGQIQEKGSGKGYGYSFNIPLDAFTEDDSFLEAYRTAAS
EVAAYFEPDVIISQNGADAHYYDPLTHLSATINIYEEIPRLAHTLAHQYCGGKWIAVGGG
GYDIWRVVPRAWARIWLEMKGIDPGHEIPPEWIAKWQKQCPVALPSSWSDPADLYPPIPR
KPEITEKNAQTVSKALYAIRSEQQRTK
>BTTS1_0126 Acetoin utilization protein AcuB
MIVEQIMKRDVITLTKTDTLETAICKLKEFHIRHLPVVDEERHVIGMITDRDMKQASPSI
FEENKRSLFLTRSVDSIMKKDVVCAHPLDFVEEISAVFYEHGIGCLPVVHHQKLIGILTK
TDLLRTFVKLTGADQPGSQIEIKVNDITKSLAEISSLCQDLQVKILSVLVYPHDDPGVKV
LVFRVKTMNPLPFLQALQRNGHHVVWPSEQRDLL
>BTTS1_0127 Acetoin utilization protein AcuA
MEHHKTYHSANIKTATGSILIEGPVSPEDLAGYEFHKDLTAFRPPREQHEALVDIAGLPE
GRIIIARDGRTIVGYVTYLYPDPLERWSEGNMEDLIELGAIEVAPDYRGCAVGKTLLTVS
MMDEQMENYIVMTTEYYWHWDLKGMNKDVWEYRKIMEKMMNAGGLVWFATDEPEISSHPA
NCLMARIGKNVSQESIEQFDRLRFYHRYMY
>BTTS1_0128 Acetyl-coenzyme A synthetase
MNLKALPAIEGDHNLKNYEETYRHFDWAEAEKHFSWHETGKLNAAYEAIDRHAESFRKNK
VALYYKDAKRDEKYTFKEMKEESNRAGNVLRRYGNVEKGDRVFIFMPRSPELYFIMLGAI
KIGAIAGPLFEAFMEGAVKDRLENSEAKVVVTTPELLERIPVDKLPHLQHVFVVGGEAES
GTNIINYDEAAKQESTRLDIEWMDKKDGFLLHYTSGSTGTPKGVLHVHEAMIQQYQTGKW
VLDLKEEDIYWCTADPGWVTGTVYGIFAPWLNGATNVIVGGRFSPESWYGTIEQLGVNVW
YSAPTAFRMLMGAGDEMAAKYDLTSLRHVLSVGEPLNPEVIRWGHKVFNKRIHDTWWMTE
TGSQLICNYPCMDIKPGSMGKPIPGVEAAIVDNQGNELPPYRMGNLAIKKGWPSMMHTIW
NNPEKYESYFMPGGWYVSGDSAYMDEEGYFWFQGRVDDVIMTSGERVGPFEVESKLVEHP
AIAEAGVIGKPDPVRGEIIKAFIALREGFEPSDKLKEEIRLFVKQGLAAHAAPREIEFKD
KLPKTRSGKIMRRVLKAWELNLPAGDLSTMED
>BTTS1_0129 Tyrosine--tRNA ligase 1
MTNLLEDLSFRGLIQQMTDEEGLNKQLNEEKIHLYSGFDPTADSLHIGHLLPILTLRRFQ
LAGHHPIALVGGATGLIGDPSGKKAERTLNTADIVSEWSQKIKNQLSRFLDFEAAENPAV
IANNFDWIGKMNVIDFLRDVGKNFGINYMLAKDTVSSRIESGISYTEFSYMILQSYDFLN
LYRDKNCKLQIGGSDQWGNITAGLELIRKSEEEGAKAFGLTIPLVTKADGTKFGKTEGGA
IWLDKEKTSPYEFYQFWINTDDRDVVKYLKYFTFLSKEEIEAYAEKTETAPEKREAQKRL
AEEVTSLVHGREALEQAINISQALFSGNIKELSAQDVKVGFKDVPSMEVDSTQELSLVDV
LVQSKLSPSKRQAREDIQNGAVYINGERQTEINYTLSAEDRIENQFTVLRRGKKKYFLVT
YK
>BTTS1_0130 hypothetical protein
MNLMCTIAKERLQQDYWDQQAQDSVGQQEANEETDDKKTPTA
>BTTS1_0131 Small ribosomal subunit protein uS4
MARYTGPSWKLSRRLGISLSGTGKELEKRPYAPGPHGPGQRKKLSEYGLQLQEKQKLRHM
YGVNERQFRTLFDKAGKLAGKHGENFMILLDSRLDNVVYKLGLARTRRQARQLVNHGHIL
VDGSRVDIPSYLVKPGQTIGVREKSRNLSIIKESVEVNNFVPEYLTFDAEKLEGTFTRLP
ERSELAPEINEALIVEFYSR
>BTTS1_0132 hypothetical protein
MVEQTKDQLSAFHYHMLDFLLTKSEKVTFTDSFIWLTSAIQTYFSTLSVSLTPSSSDFVT
KLADGEVRFSASKINASCYLIEDGSGRRFHLACRQDEEIPEGLPDVVASFLNQSMKQERL
YNKTIYQKKIYKMTELFHSLLDQTDVLKQLLESLTSTFSLFEFSLFISHDQDQCLGIPAK
ELYMEGEKSDSFALKVYLSGDILRKNESVAYIPIKGQQGTYGVLKAEGTGDSFLADACLD
EMSLLANAAGKAFENAQLYEQSKASIANLELINETSRRLNQRLTLTDTMNDLAVRMAESF
QAEEVGFFHIDHFENLTLLPGSTAFFKEAKPSNFYNELKEKLYEGEKGVFIGNGQSVFGK
AGYGSLMAAPMIQNDRLLGFAVLLKQELYAFTFEMYKLFQALIHHATLAVTNSMLRDRLE
HLVKTDQLTELYSRAYLDEKIQYSMKIHQKGVFILVDIDNFKNVNDTYGHQTGDEILIQV
ASVIKSNIRKHDVGARWGGEELAIYLPNVPVAVGKRITERLVYAVRKNTKPEVTISCGIS
CWTTETKKSLKELVHEADEALYSAKRSGKNRLMIHDSIK
>BTTS1_0133 Free methionine-R-sulfoxide reductase
MFHVEKQSGDKEKDYQLLLKQLEAMTEDETDQIANYANASALLYHSLPEVNWAGFYFAKE
EDGQLVLGPFQGLPACVRIPFGRGVCGTAYANGKVERVEDVNAFPGHIACDAASQSEIVL
PIRVDGKIVGVLDIDSPVKNRFDEIDEKYLTQFAETLEKALAQ
>BTTS1_0134 putative HTH-type transcriptional regulator YttP
MKVSTKDKIIESAVMLFNQKGFSGTSVREIAKSADVNVAHISYYFKGKGGLMEHLVSEFY
EGYSKTLETAASNISSQSTQEQLLQLVFDILSYQHNHRQLTRFVYREVTIDSTLIREIMS
TYLMKEKYIFQLIIEEGEKQREYLTLPLPHFILQLKSLLMMPYLQPQYISEVLYMQPHEP
YFYKMYFEEIKIWIRSVFRTGDVALTN
>BTTS1_0135 Histidinol-phosphatase
MQKRDGHIHTPFCPHGSNDTLRQYAEEALKKGFESITFTEHAPLPPSFTDPTPLKDSAMA
QASLERYIHEISGLKKEYRGQLSIRTGLEVDYIAEFEDEITLFLDTYGPYLDDSILSVHF
LRTDSSYLCLDYDEHTFKELISACGSIEAVYEQYYRSIYSSIVASLGVYKPKRVGHITLV
QKFIKLFPYSMSEHIRGLVSLCLNAIEENGMELDFNTSGLRKTYAGGIYIEDWMLNEAKQ
KKIPLVFGSDAHQAGDVGYAYETFLERC
>BTTS1_0136 Septation ring formation regulator EzrA
MEFVIGLLIVLLALFAAGYFFRKKVYAEIDRLESWKIEILNRSIVEEMSKIKHLKMTGQT
EEFFEKWREEWDEIVTAHMPKVEELLYDAEENADKYRFKKANQVLVHIDDLLTAAESSIE
KILREISDLVTSEEKSREEIEQVRERYSKSRKNLLAYSHLYGELYDSLEKDLDEIWSGIK
QFEEETEGGNYITARKVLLEQDRNLERLQSYIDDVPKLLADCKQTVPGQIAKLKDGYGEM
KEKGYKLEHIQLDKELENLSNQLKRAEHVLMTELDIDEASAILQLIDENIQSVYQQLEGE
VEAGQSVLSKMPELIIAYDKLKEEKEHTKAETELVKESYRLTAGELGKQQAFEKRLDEIG
KLLSSVKDKLDAEHVAYSLLVEEVASIEKQIEEVKKEHAEYRENLQALRKEELQARETLS
NLKKTISETARLLKTSNIPGIPSHIQEMLENAHHHIQETVNQLNELPLNMEEAGAHLKQA
EDIVNRASRESEELVEQVILIEKIIQFGNRFRSQNHILSEQLKEAERRFYAFDYDDSYEI
AAAAVEKAAPGAVEKIKADISA
>BTTS1_0137 Branched-chain amino acid permease BraB
MKHSLPVKDTIIIGFMLFALFFGAGNMIYPPELGQAAGHNVWKAIGGFLLTGVGLPLLGI
IAIALTGKDAKGLADKAHPVFGTIFTVVLYLSIGPLFAIPRTGTVSYEIGAVPFLTGVPE
RLSLLIFTLIFFGVTYYLALNPSKVVDRVGKILTPIKFTIILIIVLKAIFTPMGGLGAVT
EAYKGTPVFKGFLEGYKTMDALASIVFGVVVVNAVKSKGVTQSKALAAACIKAGVIAALG
LTFIYVSLAYLGATSTNAIGPVGEGAKILSASSHYLFGSLGNIVLGAAITVACLTTSIGL
VTSCGQYFSKLIPALSYKIVVTIVTLFSLIIANFGLAQIIAFSVPILSAIYPLAIVIIVL
SFIDKIFKERREVYIACLIGTGLFSILDGIKAAGFSLGSLDVFLNANLPLYSLGIGWVLP
GIVGAVIGYVLTLFIGPSKQLNEIS
>BTTS1_0138 Cysteine desulfurase IscS
MIYLDNSSTTKPYDEVLNVYEQTSSRYFGNPSSLHRYGAETEQLFQAAKNQIKRSLGLKK
YDIVFTSGATEANNAALKGAALSKIKTGKHIIATSIEHPSVTESLEQLKELFGFDITYLS
VNEDGFVSIEDLKAAIRPDTVLVSMMHVNNEVGSVQPIEAAGEVLKKHPNILFHVDYVQG
IYKVPLAIEKAGIDLCSISGHKFHGLKGTGALIVKEGTRLIPLITGGSQQKGIRAGTEHT
AGAVSLAKAINLASADFDTRLDTMTAAKELFMKRLSEIEGVVINTPQMNSAPHIINFSVP
GIKAEVLLHMLEEQDIFVSTTSACSAKEHKPSKVLLEMGKGEQIAGSSIRISLNYRQTSD
VAEPFMNALRPGIKKLRKMMR
>BTTS1_0139 putative tRNA sulfurtransferase
MNYDHILIRFGEISTKGKNRKSFIERLKQNIRLVLKDYPNLKYFSNRDRMTITLNGEDPE
ALFPHLKQVFGIQSFSLAIKCDSRLDDIKATALKAIKDQYKPGDTFKVATKRAYKQFELD
TNQMNAEIGGHILRNTEGLTVDVRNPDIPLRIEIREEATFLTIRDEKGAGGLPVGSAGKA
MLMLSGGFDSPVAGFYAMKRGLSVEAVHFFSPPYTSERAKQKVMDLAKCLSRFGGSMTLH
IVPFTKTQELIQKQIPENYTMTATRRLMLQIADRIREKRNGLAIITGESLGQVASQTLES
MYAINAVTSTPILRPLIAMDKTEIIEKSREIGTYETSIQPFEDCCTIFTPPSPKTRPKKE
KIEHFESFVDFEPYIQEAVDNIETMTLYSEQEANDKFAELF
>BTTS1_0140 Small, acid-soluble spore protein 2
MANNNSGNSNNLLVPGAAQAIDQMKLEIASEFGVNLGADTTSRANGSVGGEITKRLVSFA
QQNMGGGQF
>BTTS1_0141 Acetyl-coenzyme A synthetase
MLKREDLIAPVQYNLVNEMEKFSAAGQKTALLWEDESGKQESWSYEKLMEETNKIGAALA
DLGFKKGDKLIVMVPRVLEAYAVYLAILKSGMVVIPCSEMLRAKDLEYRIEHAEVKGAIV
YSEFIGAFRDVSTADKLITLSIGENDAGWKNLLSIEADGSQFKTADTTRDDMAFLSYTSG
TTGQPKGVVHTHGWAFAHLKTSAGAWLDISEKDIVWATAAPGWQKWVWSPFLAVLGSGAT
GFVYHGRFKAEKYLELLNCYKINVFCCTPTEYRLMAKVEGLDRFDLSALHSAVSAGEPLN
REVIDVFQKHFGIKVRDGYGQTESTLLVGVLKDTPIKPGSMGKPTPGNQVEIINEDGEIC
KPGEVGDIAVHLSTPALFKEYFKDPERMKTQIRGDYFLTGDRARKDEEGYFWFESRNDDI
IISSGYTIGPFEVEDALVKHPEVKECAVVASPDEIRGSIVKAYVVLQNHEKRSDELVKML
QNHVKTITAPYKYPREIEFVESLPKTASAKIRRVELRKREEQLKANKKA
>BTTS1_0142 N-substituted formamide deformylase
MKAIWHGGFIYTMLKEGDRTEAVYVEDGVIKGTGSYERLKEKYGSPETEEISLNGAVMFP
GFVDSHLHLIGHGEKQLQLDLSALTSKDAILQAAKERERQLPQNDWLIGEGWNENQFETP
DYLTKHDLDRLFPDRPVLLKRICRHAIAVNSAALQAAGISRNTPDPDGGVIVKDANGEPT
GLLFDKAQDLILKAVPPVSQHYVDEALTAAIKDCWTKGLTGGHSEDLSYYGDVSVPMKAY
EKAVAGGKYPFRCHLLVHHEAVDRWEQLDKPSGPYVEFGAMKIFADGALGGRTALLKEPY
QDDPSTNGVQVHDDETLCRLIRKAREKGMEVAVHAIGDLAFEKVLNAIEKHPPKNGRHDR
LIHAQVLDNELIERAARMPIALDLQPHFVASDFPWVIDRLGKDRMKTAFAWKTLISKGIL
CAGGSDAPIEPVDPLLGIQSAVLRKSSHEPNGPSYNESECLPVYEAIKLYTEGSAGIIYK
EKSRGKIAEGYDADFTVLSGDPFAIDPAQLHLLDIKKTVINGQIVYEKS
>BTTS1_0143 NAD kinase 1
MTDQRRNVYFFHKQDQETNEQARSLTQLAEEHGFTVVNQHSDANIIASIGGDGTFLQAVR
KTNFRDDCLYVGITKKGKAHLYCDFHSDEREKMVDAMTFEQIEVRKYPLIEVTVDHASPF
HCLNEVSIRSSIIKTFVMDVLIDDLHFETFRGDGMIISTPTGSTAYNKSVAGAVVDPLLP
CMQVSELASLNNNTYRTLGSPFVLSSDRKLTLRVVQDGNEHPIIGLDNEALSTRNVKTIE
IKLSNKKIKTVKLKDNSFWEKVKRTFL
>BTTS1_0144 Putative signal peptide peptidase SppA
MNAKRWIALVIALGIFGVSIIVSISMSFFESVKGAQTDLTSLTDESQEKTLENGSLSSKI
AVLEVSGTIQDNGDSSSLLGADGYNHRTFLKNLERAKDDKTVKGIVLKVNSPGGGVYESA
EIHKKLEEIKKETKKPIYVSMGSMAASGGYYISTAADKIFATPETLTGSLGVIMESVNYS
KLADKLGISFETIKSGAHKDIMSPSREMTKEEKNIMQSMVDNSYEGFVDVISKGRGMSKA
EVKKIADGRVYDGRQAKKLNLVDELGFYDDTITAMKKDHKDLKNASVISYEESFGLGSLF
SMGANKMFKSEIDFLNMREILSQSGSPRMMYLYAK
>BTTS1_0145 hypothetical protein
MDATYEELERNDIKGPQEAEQLTHAYAGFWVRFWAFLLDWLVIWGLNHLLVSPLFTVLDL
PKTSGMFTFSAYSVTTLIVYLAYFALMTKYFRQTLGKMVFGLKVVSVKQDSKLTWSTVIF
REVVGRYIDKIWILYIVVAFSPTKQGIHDYIADTTVVHEKLYRK
>BTTS1_0146 hypothetical protein
MLLEEVKNMVYVLTAILILIGIVLLLRMKIHVALEYLHADDNDKLTLKITALFGLIRIKK
TIPAIKVNKEDGTVDIKQKTESKMKKSSGKKKITQNDVQHSINKIEMLLHQVTRLRKISA
SFLAHLHITKLEWVTVIGIQDAAVTGVLTGAVWGVKGGIAAMLYDHLDFVNKPVYEVIPS
FQVPVSKTHFQCIFFFRFGHAMLAAFKFVKYGRELSVLKKNPSARMTSKNDSSV
>BTTS1_0147 putative spore protein YtfJ
MADHPIQGLMKTAMENLKEMIDVNTIIGDPVETPDGSVILTVSKVGFGFAAGGSEFGGKP
AEKKSEDDETREQKLPFGGGSGGGVSITPIAFLIVGSTGIRMLHLDENTHLIEKILDAAP
QTLERIQQMFKKNNKNQGQGQNQNQMNNMNY
>BTTS1_0148 Thiol peroxidase
MAEITFKGGPVTLVGQEVKVGDQAPDFTVLTNSLEEKSLADMKGKVTIISVIPSIDTGVC
DAQTRRFNEEAAKLGDVNVYTISADLPFAQARWCGANGIDKVETLSDHRDMSFGEAFGVY
IKELRLLARSVFVLDENGKVVYAEYVSEATNHPNYEKPIEAAKALVK
>BTTS1_0149 hypothetical protein
MQKDHVGAVYELLNEAAIMIKNELQISYIEALAEAGEMYFLEKTDQLKLPADQKTKQLQA
LLEKAEFGTYEHEWVRKAFQLAVLKGMKDISHPNRQMTPDTIGLFISYLVNKFMADKKEL
TILDPALGTGNLLFTVLNQLSEKTANSFGIEIDDVLLKIAYAQANLLKKELELFHQDSLE
PLFIDPVDTVICDLPVGYYPNDEGAEAFELKADEGHSFAHHLFIEQSVKHTKPGGYLFFM
IPNHLFESSQSGKLKQFFKDKVHINALLQLPKSIFKDEAHAKSILVLQKQGENTKAPGQI
LLANLPSFSNQKAMLDMMAQFDEWFKKEK
>BTTS1_0150 Acetate kinase
MSKIIAINAGSSSLKFQLFEMPSETVLTKGLVERIGIADSVFTISVNGEKNTEVTDIPDH
AVAVKMLLNKLTEFGIIKDLNEIDGIGHRVVHGGEKFSDSVLLTDETIKEIEDISELAPL
HNPANIVGIKAFKEVLPNVPAVAVFDTAFHQTMPEQSYLYSLPYEYYEKFGIRKYGFHGT
SHKYVTERAAELLGRPLKDLRLISCHLGNGASIAAVEGGKSIDTSMGFTPLAGVAMGTRS
GNIDPALIPYIMEKTGQTADEVLNTLNKKSGLLGISGFSSDLRDIVEATKEGNERAETAL
EVFASRIHKYIGSYAARMSGVDAIIFTAGIGENSVEVRERVLRGLEFMGVYWDPALNNVR
GEEAFISYPHSPVKVMIIPTDEEVMIARDVVRLAK
>BTTS1_0151 Molybdenum cofactor biosynthesis protein B
MSVQEHKQEAPDIVRCKVITVSDTRTEETDKSGKLMISFLEEAGHHIAAYEIVKDEKDAL
QRSVLAGCMDEQTDAVLLNGGTGIADRDVTIEAITPLFSKELPGFGEIFRMLSYTEDIGS
AAIMSRATAGVIQHTAVFSTPGSSGAVKLAMNKLIIPELAHVVREIRKDK
>BTTS1_0152 Argininosuccinate synthase
MSEQKKVVLAYSGGLDTSVAIKWLQEQGYNVIACCLDVGEGKDLAFVQQKALEVGATNSY
VIDAKEEFAQDYALISLQAHTMYEGKYPLVSALSRPLIAKKLVEIAEKEDAQAIAHGCTG
KGNDQVRFEVSIKSLNPDLEVIAPVREWQWSREEEIEYAASRGIPIPINLDSPYSIDQNL
WGRANECGILEDPWAAPPEGAYDLTAPLEKTPDTPEVIEIAFEQGVPVSIDGVSYSLSEL
ILKLNEMAGAHGVGRIDHVENRLVGIKSREVYECPGAMTLIKAHKELEDLTLVKEVAHFK
PIIEQKMSEIIYNGLWFSPLKDALHAFLKETQKHVTGIVRVKLFKGHAIVEGRKSEYSLY
DEKLATYTKDDAFDHHAAIGFIELWGLPTKVNSIVKKKEQIKA
>BTTS1_0153 Argininosuccinate lyase
MKKLWGGRFQKTPEKWVDEFGASISFDQNLVAEDITGSLAHAAMLKKCGILTAEEELKIR
EGLNTLLQKADEGALEFSVDYEDIHLNIEKMLIDEIGPLGGKLHTGRSRNDQVATDMHLY
LKNHVGHIIELIEAFQSALIEKAEANVETILPGYTHLQRAQPISFAHHLLAYFWMLERDK
ERFQDSMKRINKSPLGCGALAGTTFPIDRDYSAELLGFDSIYENSLDGVSDRDFILEFLS
NSSMLMMHLSRFSEEIILWCSQEFKFIELDDTYATGSSMMPQKKNPDMAELIRGKTGRVY
GDMMGLFTIMKGLPLAYNKDLQEDKEGMFDTVKTVEGSLQIFTGMIQTMTVNKDVMKQAT
KQDFSNATELADYLAKKGMPFREAHEVVGKLVYTCIERGIYLSDMPFGEFQQASTLFEED
IYTVLDPYYAVEKRMSAGGTGFKQVEQALEKAKACVAAGVC
>BTTS1_0154 hypothetical protein
MKKEPERYIYDEQESQETTRLISEAYQSGYVDMPDQESSSPAE
>BTTS1_0155 3-oxoacyl-[acyl-carrier-protein] reductase FabG
MRHALITAGSKGLGRKVTETLLAKGYSVTVNYRQDEEAVSRLKEACPDCLDRLQFVKGDV
TKKEDLLRIAEAALNRFGRIDFLINNAGPYIFERKKLADYTDDEWYGMLEGNLSAVFHLF
KAVIPIMRKQQFGRIITYGFQGAAHAPGWLHRSAFGAAKVGLASLTKTIAIEEAEFGITA
NMVCPGDIVGDMKEASIEEARMRIGKEKTPIGRSGTGEDIARIIAFLCEENSDLVTGTVI
EATGGLNVINKNQTT
>BTTS1_0156 hypothetical protein
MKVTYHGHSVITVETKDHHIIFDPFLTGNSLTDIKPEDVKADVILLTHGHNDHVGDTEQI
AKQNNALVIAPNELAVYLGWKGLNVHPMHIGGSRQFDFGKVKLTQAFHGSAITDEENKTI
TYTGMPAGILLTVEDKTIFHAGDTALFSDMKLIGELNHIDLAFLPIGDNFTMGPEDAKLA
AEWLRAKQVVPVHYNTFPVIEQDPEAFADSLPGGVGKVMSVGETIEL
>BTTS1_0157 HTH-type transcriptional regulator ArgP
MELRSIKTFHTIVKFGSFYKAAEILNYSQPTISMRMKQLEQDLGVLLFERGKSLQLTKAG
KLFYERTGDLLMQYEALKHNLSDLKEEEAGIINIGVSEPTASLIFPEILKDFLMDYPKIT
VNIKVDDANTCSQKLLDGTIDFAVCGEPELILENYYHPFFYDTLNVIVSDQHPLAEKKAV
HLSDLAEERFIFTPANCPIRLQIEQHLHRELGNRYKKMELTSSMSHEYYVRENIGISIFT
STAHSKPFNGTKVIPILNLDITPPIGLLTNQKEVHFDRATKDLIARITKRFQQRSKELEG
TSDKTITG
>BTTS1_0158 S-alkylcysteine N-acetyltransferase
MSEDIFRLATVEDAPELLKLVNSAFQPIRQLDIDWPSTRADIQMVSENIEHHSAIVLERD
GKLISTITIRFPWESETPPSKYPFVWWFATLPEYKGQGAGSKLLTYVEEKVLRDMLKAPA
LTLGTSARKHPWLADMYRRRGYEVYFEQEKDGDIGVMMHKVLIPERFNPMLLGVPSWA
>BTTS1_0159 L-cystine-binding protein TcyJ
MNKRKGLVLLLSVFALLGGGCSQTNNKTDRQAQTVIVGTGTDFPNIAFLNEKGDLTGYDI
EVMKAIDKELPQYTFEFKTMDFSNLLTSLGNKKIDVIAHNMAKNKEREKRFLYHKVPYNY
SPMYITVKEDNHKIYTLKDLHGKTVIVGATSNAADYITKYNKTHGSPIHLKYAGQGSNDT
ANQIETGRADATIATPFAVDFQNKTHAFRQKTVGDALLDTEVYFMFNKGSQTLADDTDQA
IKKLEKNGTLKKLSRKWLGADYSKSSFEK
>BTTS1_0160 L-cystine-binding protein TcyK
MKTKTAFMAILFSLITVLSACGAGSQTTGAGQKKVQTITVGTGTQFPNICFIDEKGDLTG
YDVELIKELDKRLPHYKFTFKTMEFSNLLVSLGQHKADIVAHQMEKSKEREKKFLFNKVA
YNHFPLKITVLQNNDTIRGIEDLKGKRVITSATSNGALVLKKWNEDNGRPFEIAYEGQGA
NETANQLKSGRADATISTPFAVDFQNKTSAIKEKTVGHVLSNAKVYFMFNKNEQTLSDDI
DKALQEIIDDGTLKRLSLKWLGDDYSKEQY
>BTTS1_0161 L-cystine transport system permease protein TcyL
MEKAFDMNMIGDFVPTLTAYLPVTLYILTLSLLFGFVLGLFLALPRIYNTPIVNQLAKVY
ISFFRGTPIMVQLFIVFYGIPALTGLIGIDTSKMDPFYAAVATYALSNAAAAAEIIRAGV
GSVDKGQTEAAYSIGLSGSQAFRRIVLPQALVQAFPNMGNMVISSLKDTSLAFSIGVMDM
SGRGQTLITSSNHSLEVYIALSIVYYAVAVLFEWFFRVAEKRIKKNQTRIVTVFDMNIH
>BTTS1_0162 L-cystine transport system permease protein TcyM
MQFDFPFIVSAMKEMVKTIPLTLMMAVLPIVFGFLVALGNIIVRIFRIRGLVACSRFYVS
FFRSTPAILHIMLIYLGIPPVADQVSSFFHLGWSANEIPVSMFVIMALSLTAGAYLTEII
RSGILAMDTGQVEAAYSIGLTHSQTFRRVILPQALMVSIPNFTNLGIGFLHTTSIAAIVA
VPEITGTATIVASDNYAFLEAFIGAAIIYWVLTLILESVNGVLERKAARFQGGTL
>BTTS1_0163 L-cystine import ATP-binding protein TcyN
MIEIKNIHKQFGIHHVLKGINLTVRKGEVVTIIGPSGSGKTTFLRCLNLLERPDEGIISI
HDKVINCRFPSKKEVHWLRKQTAMVFQQYHLFAHKTVIENVMEGLTIARKMRKQDAYAVA
ENELRKVGLQDKLNAYPSQLSGGQKQRVGIARALAIHPDVLLFDEPTAALDPELVGEVLE
VMLEIVKTGATMIVVTHEMEFARRVSDQVVFMDEGVIVEQGTPEEVFRHTKKDRTRQFLR
RVSPEYLFEPKEHIKEPVI
>BTTS1_0164 N-acetyl-S-alkylcysteine monooxygenase
MIRLSILDQSLIGEGETAADTLQHTVNLAQMAEECGYHRFWVAEHHNNDEIAGSAPEVLL
GYLAASTRKIRLASGGVMLQHYSSYKVAEQFHLLSALAPGRIDLGVGKAPGGFQLSTDAL
QAEYKKTVRQFDEKLEELTHFVRDDFPDTHRYAALRPMPQVDRKPGIFLLGGSAESAISA
AKLGISFVFAYFINGEEEVLKEARRAFDAHLPPGSEAEFHLAPAVFAAHTKEEAEKHIVS
RESIKVVLKDGRKVNVGSREQAEAYLENVTEPYDIIVQKTGIIAGTKEEVAEELTRLSGT
YKINDFVIFTPIKNAVEKQLSYQLLSDAVLAAKR
>BTTS1_0165 N-acetyl-S-hydroxy-L-cysteine reductase
MSDVLNIVVWSKKGCSYCEEVKNYLNEKGFPFQNIDVSEKEKLRDILQVKYGVRHVPVVE
IGRGNHYQGITEIGIEHLDLALANHAQIKEAKR
>BTTS1_0166 N-acetyl-S-alkylcysteine sulfoxide monooxygenase
MTRSDFIQFGAMIHGVGGTTDGWRHPDVDPSASTNIEFYMKKAQTAEKGLFSFIFIADGL
FISEKSIPHFLNRFEPITILSALASVTKNIGLVGTFSTSFTEPFTISRQLMSLDHISGGR
AGWNLVTSPQEGAARNHSKSNLPEHTERYEIAQEHLDVVRGLWNSWEHDAFIHNKITGQF
FDPAKLHRLNHKGKYFQVEGPLNIGRSKQGEPVVFQAGSSETGRQFAAKNADAIFTHSNS
LEETKAFYADVKRRAADEGRDPSSVRIFPGISPIVADTEEEAEKKYREFAELIPIENAVT
YLARFFDDYDLSVYPLDEPFPDIGDVGKNAFQSTTDRIKREAKARNLTLREVAQEMAFPR
PLFIGTPERVASLIETWFNAEAADGFIIGSDIPGTLDAFVEKVIPILQERGLYRQDYRGG
TLRENLGLGIPQHQSVLHSSHQ
>BTTS1_0167 RNA-binding riboflavin kinase RibR
MTIIAGTVVKGKQLGRKLGFPTANVDAKMHGLRNGVYGVLATVNHQFHLGVMNIGVKPTV
GSNLKKTLEIFLFDFHRDIYGEKIECSILFKIREERRFDSLESLTKQIKKDISCVAKRFE
LIGIMTPNKKESLLSHQELNLPDLCFYKKCNNLYGVNRGVYNVIDNWFFEYGITQVAYRR
IYILSFLSFLKEDNPKVSSKYIRFGAGGLVDKLNRFISSYVEESEENILG
>BTTS1_0168 N-acetyl-L-cysteine deacetylase
MSLDYWRNIEGSYPYQTTGNDILTLKEESNPVNLSTLEKQLIGIRRHLHQYPELSKEEFE
TTAFIKKCLKEKGIQIRPTALKTGVFADIAGESEGPAIALRADIDALPIEEKTGLPYASK
HKGIMHACGHDFHTAALLGAAFLLKENQDSLKGKIRLLFQPAEEAGAGAAKVIEDGQLDG
IDAVIGLHNKPDIAVGTVGLKTGPLMAAVDRFKVEIEGKGAHAALPHNGFDPIVGASQLI
VALQTIVSRNVNPLQSAILTVGKINGGSTWNVIPDTVVIEGTVRTFDSEVRNQVKQRFLA
VTEQISAAFSLKANVKWHSGPPPLCNDEAITGLVRDAAHKAKLQVIDPAPSTAGEDFAYY
LEHIPGSFAFFGTDGDHDWHHPAFTIDETAIIKASYFLYESAKRLLDSNEESKISD
>BTTS1_0169 hypothetical protein
MKKLIVFAFIGLLSQLIDGSLGMAYGVTSTSLLLAFGITPAVASASVHLAEVVTTAASGV
SHIKFGNVDKQTVYQLVIPGSIGAFLGAAFLSQLPGDVAKPYISLFLLLLGGYVLIRFLF
QYKPALEKKHVPLNRKQSIPLGVIAGFADATGGGGWGPVTTPILLSRKGLSPRKVVGTVD
TSEFAIAVSATAGFLISLGWEDVNWLWVFSLMAGGIIAAPIAAWLVQKFHPQLMGVLVGG
FIILVNARTLINEWIANKAVYPLIYTAIGAIWLFAVLFVLSKIGNRNIVKTAVDVHLKEK
>BTTS1_0170 Inosine-5'-monophosphate dehydrogenase
MATKHEQILTYIDSLPVGEKISVRRIAKEMKVSEGTAYRAIKEAENKGFVSTIERVGTIR
IEQKKKENIEKLTYAEVVNVIDGQVLGGRAGLHKTLNKFVIGAMELDAMMRYTAAGNLLI
VGNRINAHRQALEAGAAVLVTGGFNTDDSIVQLADELELPILSTSYDTFTVAAMINRAIY
DQLIKKEIVLVEDILTPADRTVYLSPKDKLEKWYEKNFETGHGRFPVVDDQMKIHGILTS
KDIAGHDRNASIEKVMTKNPVTVIGKTSVASAAQMMVWEGIEVLPVTDGHQKLIGMISRQ
DVLKALQMIQKQPQVGEKLDDIVSRGFKDEGDDKEDQTVYEYEVTPQMTNQLGTISYGVF
TTILTQAANRFLRSKKRGELVIESITIFFLKPVQMESVIEVKPRILEAGRKFGKMEVEVH
SQGHIVSKAMLMVQLMERS
>BTTS1_0171 hypothetical protein
MLVLVFLIGLSACFYVYYKVKGVRAKPSLAKEICSAKSSMALGSLVLFYGLNQMILFHSV
LTLVIGGIFIVIGAGSAWAGYKAFRHYNPLHAKEAERDHA
>BTTS1_0172 Bifunctional oligoribonuclease and PAP phosphatase NrnA
MKTELIRTISLYDTIILHRHVRPDPDAYGSQCGLTEILRETYPEKNIFAVGTPEPSLSFL
YSLDEVDNETYEGALVIVCDTANQERIDDQRYPSGAKLMKIDHHPNEDPYGDLLWVDTSA
SSVSEMIYELYLEGKEHGWKLNTKAAELIYAGIVGDTGRFLFPNTTEKTLKYAGELIQYP
FSSSELFNQLYETKLNVVKLNGFIFQNVSLSANGAASVFIKKDTLEKFGTTASEASQLVG
TLGNISGIRAWVFFVEEDDQIRVRFRSKGPVINGLARKYNGGGHPLASGASIYSWDEADR
ILADLETLCKEHE
>BTTS1_0173 hypothetical protein
MEVYSDRQLAKDQAARLRQGFSAYAETNSLASLIKKELQSHNLQVYEDLTDFGCWFIPVT
DEH
>BTTS1_0174 Sporulation membrane protein YtrI
MRVPQHYKKPGWQRFFAGMMCGAAISWFFFLFTYGTFQEEQVSLIEKQKEHVKDLNNQIS
IYQEDLHKLNEDNKRKLLIQSVSVKLLNGDKYKISQPDKTKFEEHVKDDISEVITKDIES
VYQTKDLLKRTIENKVYMINEKKYEATVRELIIYTRLTVELEISFAT
>BTTS1_0175 Sporulation membrane protein YtrH
MDQEAGFMVNFINSYFIALGVLIGGALIGGLGAYLAGEPPLTAITKLANRLKIWALVAAI
GGTFDAVYSFERGILEGNTRDIFKQLLLIISAMGGAQSGWLIISWLTQEHLSS
>BTTS1_0176 DNA polymerase III subunit alpha
MSFVHLQVHSGYSLLNSAAAVEELVSEADRLGYASLALTDDHVMYGAIQFYKACKARGIN
PIIGLTASVFTDDSELEAYPLVLLAKSNTGYQNLLKISSVLQSKSKGGLKPKWLHSYREG
IIAITPGEKGYIETLLEGGLFEQAAQASLEFQSIFGKGAFYFSYQPFKGNQVLSEQILKL
SEETGIPVTATGDVHYIRKEDKAAYRCLKAIKAGEKLTDAPAEDLPDLDLKPLEEMQNIY
REHPEALQSSVEIAEQCRVDVSLGQTRLPSFPTPDGTSADDYLTDICMEGLRSRFGKPDE
RYLRRLQYELDVIKRMKFSDYFLIVWDFMKHAHEKGIVTGPGRGSAAGSLVAYVLYITDV
DPIKHHLLFERFLNPERVSMPDIDIDFPDTRRDEVIQYVQQKYGAMHVAQIITFGTLAAK
AALRDVGRVFGVSPKEADQLAKLIPSRPGMTLDEARQQSPQLDKRLRESSLLQQVYSIAR
KIEGLPRHASTHAAGVVLSEEPLTDVVPLQEGHEGIYLTQYAMDHLEDLGLLKMDFLGLR
NLTLIESITSMIEKEENINIDLSSISYSDDKTFSLLSKGDTTGIFQLESAGMRSVLKRLK
PSGLEDIVAVNALYRPGPMENIPLFIDRKHGRAPVHYPHEDLRSILEDTYGVIVYQEQIM
MIASRMAGFSLGEADLLRRAVSKKKKEILDRERSHFVEGCLKKEYSVDTANEVYDLIVKF
ANYGFNRSHAVAYSMIGCQLAYLKAHYPLYFMCGLLTSVIGNEDKISQYLYEAKGSGIRI
LPPSVNKSSFPFTVENGSVRYSLRAIKSVGVSAVKDIYKARKEKPFEDLFDFCFRVPSKS
VNRKMLEALIFSGAMDEFGQNRATLLASIDVALEHAELFAADDDQMGLFLDESFSIKPKY
VETEELPLVDLLAFEKETLGIYFSNHPLSAFRKQLTAQGAVSILQAQRAVKRQLSLGVLL
SKIKTIRTKTGQNMAFLTLSDETGEMEAVVFPEQFRQLSPVLREGALLFTAGKCEVRQDK
IQFIMSRAELLENMDAEKAPSVYIKIESSQHSQEILAKIKRILLEHKGETGVYLYYERQK
QTIKLPESFHINADHQVLYRLKELLGQKNVVLKQW
>BTTS1_0177 Bifunctional malic/malolactic enzyme
MSLREEALHLHKVNQGKLESKSKVEVRNAKDLSLAYSPGVAEPCKDIHEDINKVYDYTMK
GNMVAVVTDGTAVLGLGNIGPEAALPVMEGKAVLFKSFAGVDAFPIALNTNDVDKIVETV
KLLEPTFGGVNLEDIAAPNCFIIEERLKKETNIPVFHDDQHGTAIVTVAGLVNALKLSGK
SMSSIKVVANGAGAAGIAIIKLLHHYGVRDIVMCDSKGAIYEGRPNGMNDVKNEVAKFTN
QDRKDGSLKDVIVDADVFIGVSVAGALTKEMVQSMAKDPIIFAMANPNPEIMPEDAREAG
ASVIGTGRSDFPNQVNNVLAFPGIFRGALDVRATHINEEMKIAAVEAIASLVSEDELSAD
YVIPAPFDKRVAPAVAKAVAKAAMETGVARITVDPEEVAEKTRKLTIIGE
>BTTS1_0178 Acetyl-coenzyme A carboxylase carboxyl transferase subunit beta
MLKDIFTKKKKYASVPSDQAKHDVPEGIMTKCPKCKKIMLTKELDKNMRVCMNCDYHFPM
NAKQRIESLMDEQSFEEFNQGMLSENPLGFPGYLEKLEKDREKTSLNEAVVTGKGTIGGH
PAVVAVMDSSFRMGSMGSVVGEKITLAIEKAKADKVPFIIFTASGGARMQEGVLSLMQMA
KTSSALKLFSEEQGLIISVMTHPTTGGVSASFASLGDYNFAEPGALIGFAGRRIIEQTIG
EKLPEDFQTAEFLLKHGQLDAVIHRDDMKKTLENLLDMHQTGGDIEWLQD
>BTTS1_0179 Acetyl-coenzyme A carboxylase carboxyl transferase subunit alpha
MAPRLEFEKPVIELQTKIAELKKFTQDSDMDLSAEIERLEDRLAKLQDDIYKNLKPWDRV
QIARLADRPTTLDYIEHLFTDFFECHGDRAYGDDEAIVGGIAKFHGLPVTVIGHQRGKDT
KENLVRNFGMPHPEGYRKALRLMKQADKFNRPIICFIDTKGAYPGRAAEERGQSEAIAKN
LFEMAGLRVPVICIVIGEGGSGGALGLGVGNHLHMLENSTYSVISPEGAAALLWKDSSLA
KKAAETMKITAPDLKELGIIDHMIKEVKGGAHHDVKLQASYMDETLKQSLKTLLKLSEEE
LVQQRYEKYKAIGKVSVEDQYIGVN
>BTTS1_0180 ATP-dependent 6-phosphofructokinase
MKRIGVLTSGGDSPGMNAAVRAVVRKAIYHDVEVYGIYNGYAGLISGKIEKLELGSVGDI
IHRGGTKLYTARCPEFKTVEGREKGIENLKKLGIEGLVVIGGDGSYMGAKKLTEHGFPCV
GVPGTIDNDIPGTDFTIGFDTALNTVIDAIDKIRDTATSHERTYVIEVMGRHAGDIALWA
GLAGGAESILIPEADYDMHEIIARLKRGHERGKKHSIIIVAEGVGSGVEFGKRIEEETNL
ETRVSVLGHIQRGGSPSAADRVLASRLGAYAVELLLEGKGGRCVGIQNNKLVDHDIIEIL
ETKHTVEQNMYQLSKELSI
>BTTS1_0181 Pyruvate kinase
MRKTKIVCTIGPASESIEMLTKLMESGMNVARLNFSHGDFEEHGARIKNIREASKKLGKN
VGILLDTKGPEIRTHTMVNGGIELETGKELIISMDEVVGTTDKISVTYEGLVHDVEQGST
ILLDDGLIGLEVLDVDAAKREIKTKVLNNGTLKNKKGVNVPGVSVNLPGITEKDARDIVF
GIEQGVDFIAPSFIRRSTDVLEIRELLEEHNAQDIQIIPKIENQEGVDNIDAILEVSDGL
MVARGDLGVEIPAEEVPLVQKELIKKCNALGKPVITATQMLDSMQRNPRPTRAEASDVAN
AIFDGTDAIMLSGETAAGSYPVEAVQTMHNIASRSEEALNYKEILSKRRDQVGMTITDAI
GQSVAHTAINLNAAAIVTPTESGHTARMIAKYRPQAPIVAVTVNDSISRKLALVSGVFAE
SGQNASSTDEMLEDAVQKSLNSGIVKHGDLIVITAGTVGESGTTNLMKVHTVGDIIAKGQ
GIGRKSAYGPVVVAQNAKEAEQKMTDGAVLVTKSTDRDMIASLEKASALITEEGGLTSHA
AVVGLSLGIPVIVGLENATSILTDGQDITVDASRGAVYQGRASVL
>BTTS1_0182 hypothetical protein
MRFLFLLFIVFPAIEIGIFLFLGKLIGILPTVLFMILTGIIGAAAAKKQGTEVYYKVQRD
LQYGKMPGEAIADGLCIFIGGLLLMLPGFLSDLAGACLLIPFTRGWCKPILFKWLRGMSK
NKRIIIK
>BTTS1_0183 Sodium-lithium/proton antiporter
MNQSYITIFFRTLFVISMTAGSIAAAYYSFPLTYPFLIALILSSMIHPVVDYLDKVTGFP
RTINVLGVLAFFLLAAFGVLTILVAEIVTGTAYLAKTLPPHISTFISYCEKLFTTHIQPL
YNELTLLFQELETNQQASIVTHIQTLGDSAAKNAGLLLSHILEMIPRFFALLPNTAAVLI
FSLLATFFMTKDWHKLKAMLVLILPDRVTANSKAISSELKKAMAGFIKAQAVLVFITMVI
VFIGLSLLKVEHAATIAFLIGLVDLLPYLGAGSVFVPWILYLSITGQLPQAIGIGILYLV
VLIQRQLTEPKILSKSIGIDPLATLIALFAGFKLFGFLGLIAGPAVLVIIQAFITTGALK
EIWSYITVQQK
>BTTS1_0184 hypothetical protein
MFTQANLFLILLLAIALIAKNQSLLFAVSVLLIIKIVGLDQKLFPTIQSKGINWGVTIIT
IAVLVPIATGEIGFKQLGEAMRSSYAWIALGAGIAVALIAKNGLTLLENDPHITTALVIG
TILAVALFGGVAVGPLIGAGIAYLAMQIVKLFTS
>BTTS1_0185 Citrate synthase 2
MTATRGLEGVVATTSSVSSIIDDTLTYVGYDIDDLTENASFEEIIYLLWHLRLPNKKELE
ELKQQLAKEAAVPQEIIEHFKSYSLENVHPMAALRTAISLLGLLDSEADTMNPEANYRKA
IRLQAKVPGLVAAFSRIRKGLEPVEPREDYGIAENFLYTLNGEEPSPIEVEAFNKALILH
ADHELNASTFTARVCVATLSDIYSGITAAIGALKGPLHGGANEGVMKMLTEIGEVENAEP
YIRAKLEKKEKIMGFGHRVYKHGDPRAKHLKEMSKRLTNLTGESKWYEMSIRIEDIVTSE
KKLPPNVDFYSASVYHSLGIDHDLFTPIFAVSRMSGWLAHILEQYDNNRLIRPRADYTGP
DKQKFVPIEERA
>BTTS1_0186 Isocitrate dehydrogenase [NADP]
MAQGEKITVSNGVLNVPNNPIIPFIEGDGTGPDIWNAASKVLEAAVEKAYKGEKKITWKE
VYAGEKAYNKTGEWLPAETLDVIREYFIAIKGPLTTPVGGGIRSLNVALRQELDLFVCLR
PVRYFTGVPSPVKRPEDTDMVIFRENTEDIYAGIEYAKGSEEVQKLISFLQNELNVNKIR
FPETSGIGIKPVSEEGTSRLVRAAIDYAIEHGRKSVTLVHKGNIMKFTEGAFKNWGYELA
EKEYGDKVFTWAQYDRIAEEEGKDAANKAQSEAEAAGKIIIKDSIADIFLQQILTRPNEF
DVVATMNLNGDYISDALAAQVGGIGIAPGANINYETGHAIFEATHGTAPKYAGLDKVNPS
SVILSGVLLLEHLGWNEAADLVIKSMEKTIASKVVTYDFARLMDGATEVKCSEFGEELIK
NMD
>BTTS1_0187 Malate dehydrogenase
MGNTRKKVSVIGAGFTGATTAFLIAQKELADVVLVDIPQLENPTKGKALDMLEASPVQGF
DAKITGTSNYEDTAGSDIVVITAGIARKPGMSRDDLVSTNEKIMRSVTREIVKYSPDSII
VVLTNPVDAMTYAVYKESGFPKERVIGQSGVLDTARFRTFVAEELNLSVKDVTGFVLGGH
GDDMVPLVRYSYAGGIPLETLIPKERIDAIVERTRKGGGEIVNLLGNGSAYYAPAASLTE
MVEAILKDQRRVLPTIAYLEGEYGYEGIYLGVPTIVGGNGLEQIIELELTDYERAQLNKS
VESVKNVMKVLS
>BTTS1_0188 Alkaline phosphatase synthesis transcriptional regulatory protein PhoP
MNKKILVVDDEESIVTLLQYNLERSGYDVITASDGEEALKKAETEKPDLIVLDVMLPKLD
GIEVCKQLRQQKLMFPILMLTAKDEEFDKVLGLELGADDYMTKPFSPREVNARVKAILRR
SEMAAPSSEMKNDEMEGQIVIGDLKILPDHYEAYFKESQLELTPKEFELLLYLGRHKGRV
LTRDLLLSAVWNYDFAGDTRIVDVHISHLRDKIENNTKKPIYIKTIRGLGYKLEEPKMNE
>BTTS1_0189 Alkaline phosphatase synthesis sensor protein PhoR
MNKYRVRLFSVFVVCMILVFCVLGLFLQQLFETSDQRKAEEHIEKEAKYLASLLDAGNLN
NQANEKIIKDAGGALDVSASVIDTDGKVLYGSNGRSADSQKVQALVSGHEGILSTTDNKL
YYGLSLRSEGEKTGYVLLSASEKSDGLKGELWGMLTASLCTAFIVIVYFYSSMTSRYKRS
IESATNVATELSKGNYDARTYGGYIRRSDKLGHAMNSLAIDLMEMTRTQEMQRDRLLTVI
ENIGSGLIMIDGRGFINLVNRSYAKQFHINPNHMLRRLYHDAFEHEEVIQLVEDIFMTET
KKCKLLRLPIKIERRYFEVDGVPIMGPDDEWKGIVLVFHDMTETKKLEQMRKDFVANVSH
ELKTPITSIKGFTETLLDGAMEDKEALSEFLSIILKESERLQSLVQDLLDLSKIEQQNFT
LSIETFEPAKMLGEIETLLKHKADEKGISLHLNVPKDPQYVSGDPYRLKQVFLNLVNNAL
TYTPEGGSVAINVKPREKDIQIEVADSGIGIQKEEIPRIFERFYRVDKDRSRNSGGTGLG
LAIVKHLIEAHEGKIDVTSELGRGTVFTVTLKRAAEKSA
>BTTS1_0190 DNA polymerase I
MTERKKLVLVDGNSLAYRAFFALPLLSNDKGVHTNAVYGFAMILMKMLEDEKPTHMLVAF
DAGKTTFRHGTFKEYKGGRQKTPPELSEQMPFIRELLDAYQISRYELEQYEADDIIGTLA
KSAEKDGFEVKVFSGDKDLTQLATDKTTVAITRKGITDVEFYTPEHVKEKYGLTPEQIID
MKGLMGDSSDNIPGVPGVGEKTAIKLLKQFDSVEKLLESIDEVSGKKLKEKLEEFKDQAL
MSKELATIMTDAPIEVSVSGLEYQGFNREQVIAIFKDLGFNTLLERLGEDSAEAEQDQSL
EDINVKTVTDVTSDILVSPSAFVVEQIGDNYHEEPILGFSIVNETGAYFIPKDIAVESEV
FKEWVENDEQKKWVFDSKRAVVALRWQGIELKGAEFDTLLAAYIINPGNSYDDVASVAKD
YGLHIVSSDESVYGKGAKRAVPSEDVLSEHLGRKALAIQSLREKLVQELENNDQLELFEE
LEMPLALILGEMESTGVKVDVDRLKRMGEELGAKLKEYEEKIHEIAGEPFNINSPKQLGV
ILFEKIGLPVVKKTKTGYSTSADVLEKLADKHDIVDYILQYRQIGKLQSTYIEGLLKVTR
PDSHKVHTRFNQALTQTGRLSSTDPNLQNIPIRLEEGRKIRQAFVPSEKDWLIFAADYSQ
IELRVLAHISKDENLIEAFTNDMDIHTKTAMDVFHVAKDEVTSAMRRQAKAVNFGIVYGI
SDYGLSQNLGITRKEAGAFIDRYLESFQGVKAYMEDSVQEAKQKGYVTTLMHRRRYIPEL
TSRNFNIRSFAERTAMNTPIQGSAADIIKKAMIDMAAKLKEKQLKARLLLQVHDELIFEA
PKEEIEILEKLVPEVMEHALALDVPLKVDFASGPSWYDAK
>BTTS1_0191 Formamidopyrimidine-DNA glycosylase
MDVPELPEVETVRRTLTGLVKGKTIKSVEIRWPNIIKRPAEPEEFARKLAGETIQSIGRR
GKFLLFHLDHYVMVSHLRMEGKYGLHQAEEPDDKHVHVIFTMTDGTQLRYRDVRKFGTMH
LFKPGEEAGELPLSQLGPEPDAEEFTSAYLKERLAKTNRAVKTALLDQKTVVGLGNIYVD
EALFRAGVHPEIKANQLSDKTIKTLHAEIKNTLQEAIDAGGSTVRSYINSQGEIGMFQLQ
HFVYGKKDEPCKNCGTMISKIVVGGRGTHFCAKCQKKK
>BTTS1_0192 putative sporulation protein YtaF
MQMVSILLLALAVSLDSFSVGFTYGLRKMKIPFKAILVIACCSGAVMFISMLIGSFLTKF
VPVYVTEKLGGLILVGIGAWVLYQFFKPTKDKEYLLHEKTLLNLEVRSLGIVIHILRKPM
SADIDKSGVINGIEAVLLGFALSIDAFGAGIGAAILGFSPIVMSIAVAIMSSLFVSIGIN
AGHFLSKWKWIDKMAFLPGLLLITIGLWKL
>BTTS1_0193 Dephospho-CoA kinase
MTLVIGLTGGIASGKSTVANMLIEKGITVIDADIIAKQAVEKGMPAYRQIIDEFGEDILL
SNGDIDRKKLGALVFTNEQKRLALNAIVHPAVRQEMLNRRDEAVANREAFVVLDIPLLFE
SKLESLVDKIIVVSVTKELQLERLMKRNQLTEEEAVSRIRSQMPLEEKTARADQVIDNSG
TLEETKRQLDEIMNSWA
>BTTS1_0194 putative oxidoreductase YtbE
MTTHLQAKATLHNGVEMPWFGLGVFQVEEGSELVNAVKTAIVHGYRSIDTAAIYGNEAGV
GEGIREGIEEAGISREDLFITSKVWNADLGYEETLAAFETSLSKLGLDYLDLYLIHWPVE
GKYKEAWRALETLYKEGRIKAIGVSNFQIHHLEDLMTAAEIKPMINQVEFHPRLTQKELI
RYCQNQGIQMEAWSPLMQGQLLDHPVLADIAQTYNKSVAQIILRWDLQHGIITIPKSTKE
HRIKENASVFDFELTQDDMNRIDALNENLRVGPDPDNFDF
>BTTS1_0195 Inner membrane transport protein YdhP
MTSAKSSIPALLALAVSAFAIGTTEFISVGLLPLIADDLHIPVTTAGLTVSLYALGVTFG
APILTSLTSSMSRKTLLLWIMFIFIAGNTMAATASSIGILLAARVISAFSHGVFMSIGST
IAADIVPEDKRASAISIMFTGLTVATVTGVPFGTFIGQQFGWRFAFMVIIAVGIIAFITN
GILVPSKLRKGTKTTMRDQLKLVTNSRLLLLFVITALGYGGTFVVFTYLSPLLQEVTGFK
AGTVAVILLGYGIAIAIGNMIGGKLSNRNPIAALFYMFIVQAIVLFVLTFTAPYQTAGLI
TILCMGLLAFMNVPGLQVYVVMLAERFVPSAVDVASAMNIAAFNAGIALGSYLGGVITDS
IGLIHTAWIGGLMVVGAVILTGWSRLMEKRDRQEA
>BTTS1_0196 putative HTH-type transcriptional regulator YtcD
MEKKKYNISVEATLEVIGGKWKCVILCHLTHGKKRTSELKRLMPNITQKMLTQQLRELEA
DGVINRIVYNQVPPKVEYELSEYGRSLEGILDMLCAWGANHINRVYGDTFSVLEESVLND
KLKQES
>BTTS1_0197 Glyceraldehyde-3-phosphate dehydrogenase 2
MKVKVAINGFGRIGRMVFRKAMLDDQIQVVAINASYSAETLAHLIKYDTIHGRYDKEVVA
GEDSLIVNGKKVLLLNSRDPKQLPWREYDIDIVVEATGKFNAKDKAMGHIEAGAKKVILT
APGKNEDVTIVMGVNEDQFDAERHVIISNASCTTNCLAPVVKVLDEEFGIESGLMTTVHA
YTNDQKNIDNPHKDLRRARACGESIIPTTTGAAKALSLVLPHLKGKLHGLALRVPVPNVS
LVDLVVDLKTDVTAEEVNEAFKRAAKTSMYGVLDYSDEPLVSTDYNTNPHSAVIDGLTTM
VMEDRKVKVLAWYDNEWGYSCRVVDLIRHVAARMKHPSAV
>BTTS1_0198 S-adenosylmethionine decarboxylase proenzyme
METMGRHVISELWGCDFDKLNDMDFIEKTFVNAALKSGAEVREVAFHKFAPQGVSGVVII
SESHLTIHSFPEHGYASIDVYTCGDLDPNVAADYIAEALHADTRENIEIPRGMGPVQIKQ
AQAKVL
>BTTS1_0199 Transcriptional repressor NrdR
MKCPSCQHNGTRVLDSRPVDDGKSIRRRRECESCHYRFTTFEKVEETPLIVVKKEGVREE
FSREKMLRGLIKACEKRPVSLKTLEDMCFDIEKELRNQGCSEVKSELVGEMVMDRLAKID
EVAYVRFASVYRQFKDINVFIDELKDLIKKER
>BTTS1_0200 Replicative helicase loading/DNA remodeling protein DnaB
MADYWKDVLPVDPYVVKSRSMLQDIDRQIITQLYQPLIGPVAFSLYMTLWGELEQNRLWG
GESTHRQLMGMTQSNLKTIHQEQGKLEGIGLLKVYMKESERQERLFIYELLPPLRPNEFF
EDGMLNVFLYNRVGKTKYQQLKQFFTHPAISEDAKDITRPFNHAFESLQPSEWKLTSDME
ETVRLAEGSEYTSVGQSPSYTITEDVFDFDLFLAGLSETMIPRKAMTQQVRDTIKKLSYL
YGIDPLQMQNVVMSAIDERDVITTEALRKAASDWYQIERNGQLPDLVEKTQPVHLREGEQ
PAEEDSLDGKLIALLEAISPKKLLQDIADGTEPSKADLKIIEEIMFEQKLEPGVTNVLIY
YVMLKTDMKLSKNYIQKIASHWARKKVKTVREAMKLAIEENRQYLEWAEGKTKSSKRNQK
VIREEKLPDWMTEKETASDSESGQQKLHPQDLEEQKKKMMEEMQKLKKYSAY
>BTTS1_0201 Replicative helicase loader DnaI
MEPIGRSLQGVTGRPDFQKRLEQMKEKVMKDQDVQAFLKENEEVIDQKMIEKSLNKLYEY
IEQSKNCSYCSEDENCNNLLEGYHPKLVVNGRSIDIEYYECPVKRKLDQQKKQQSLMKSM
YIQQDLLGATFQQVDISDPSRLAMFQHVTDFLKSYNETGKGKGLYLYGKFGVGKTFMLAA
IANELAEKEYSSMIVYVPEFVRELKNSLQDQTLEEKLNMVKTTPVLMLDDIGAESMTSWV
RDEVIGTVLQHRMSQQLPTFFSSNFSPDELKHHFTYSQRGEKEEVKAARLMERILYLAAP
IRLDGENRRHP
>BTTS1_0202 TVP38/TMEM64 family inner membrane protein YdjZ
MKRKTAVKWLAVLAGAGLLYWGNKTYLNVSPKEIRVWVLSFGVFAPLMFIGISIVRPLVL
FPVSVISIAGGLAFGPLLGTLYTLFGSMCASAVSFFAAGLFSAKKNGHYERLEAIQKQME
DNGFFYIFLLRILPINFDFVSYAAGLSNVKALPYFAATAVGIIPGTIALNVLGASFLAGN
LPAFFMVLALYIVFISLPFIFRKKMQNLFQESN
>BTTS1_0203 hypothetical protein
MLEIIFEDDHDAAAFLHLIQHSDDRNNIIVREGIRKIGIEKANPAFPIQRFMEPILVKFF
LECKEDEHMLSLIEETYCFTDQDEQQQILQLAHSIIEGEADDLPFEPLKLSRKQSILDEL
QTICLEEGVFYIRSFQTFRLGSYYKQLRDITEAAIDEYKMEQEYQNFIQTLRDYVDAKQP
RIKKVHIVHDGSFTLWELRYVPEREKMKYIDRRFVRDHPMYIDSHLLAPLISIAPDEVVL
YTDQPEHMMARTIQNVFQERVEMLPLHAFTDAEIPVKHSEG
>BTTS1_0204 Threonine--tRNA ligase 1
MSDMVKITFPDGAVKEFAKGTTTEDIAASISPGLKKKSLAGKLNGKEIDLRTPINEDGTV
EIITEGSEEGLQIMRHSAAHLLAQAIKRIYKDVKFGVGPVIENGFYYDVEMDEAITPEDL
PKIEKEMKKIVNANLPIVRKEVSREEAKARFAEIGDDLKLELLDAIPEGETVSIYEQGEF
FDLCRGVHVPSTGKIKEFKLLSLAGAYWRGDSKNQMLQRVYGTAFFKKADLEEHLRMLEE
AKERDHRKLGKELKLFANSQKVGQGLPLWLPKGATIRRVIERYIVDKEISLGYEHVYTPV
LGSKELYETSGHWDHYQEGMFPPMEMDNETLVLRPMNCPHHMMIYKQDIHSYRELPIRIA
ELGTMHRYEMSGALSGLQRVRGMTLNDAHIFVRPDQIKDEFIRTVRLIQDVYEDFGLSDY
TFRLSYRDPEDTEKYFDDDEMWNKAQSMLKEAMDEIGHDYYEAEGEAAFYGPKLDVQVKT
AIGKEETLSTVQLDFLLPERFDLTYIGEDGKQHRPVVIHRGVVSTMERFVAFLIEEHKGA
LPTWLAPVQFQVIPVSPAVHLDYAKKVQERLQCEGLRVEVDSRDEKIGYKIREAQMQKIP
YMLVVGDQEAENGAVNVRKYGEQNSETISLDEFVKKAVAEAKK
>BTTS1_0205 Phosphoserine phosphatase
MKAVFFDLDDTLLWDEKSVRTTFAETCLQAEKKYGLAPEEFEAAVREAARELYMSYETYP
YTVMIGINPFEGLWSNFSEPISEGFQKLNKIVPEYRRNAWTNGLKALGIDDPAYGEYLGE
FFAAERRKRPFVYDETFAVLDQLKGKYELLLLTNGDPSLQKEKLAGVPELAPYFNEIVIS
GAFGKGKPDVSIFEHCLKLMNIEKDDAIMVGDNLNTDILGASRAGIKTVWINRTDKKNET
DVKPDYIISSLHDLFPILEK
>BTTS1_0206 Sensor histidine kinase/phosphatase LytS
MIHLMIMMLERVGIIVILGFILAHTKLFRQALQNQDGYKGKAILISIFSLFSIISNYTGI
EIQRNMIVNNDWVFTIDPSGSIANTRILGVEIGGLLGGPFVGAGIGILAGLHRFSLGGST
ALSCAVSSILAGVLAGLIGRYFTKRYRMPTPRIAALVGIGMESLQMIIILLMAKPFSDAW
ELVSMIGIPMILINGTGSFIFLSIIQAIIRKEEQARALETHRVLTIADQTLPFFRQGLNE
NSCKSVAAIIHKLTGTDAVSLTDKEKILAHVGAGMDHHIPSKSLITGLSKKVIKTGHIMK
AISQEEIECTHAECPLHAAIVLPLTSNGNTIGTLKMYFKSPAGLSQVEEELAEGLAMLFS
TQLELGEAELQSKLLKDAEIKALQAQVNPHFLFNAINTISALCRTDVEKTRKLLLQLSVY
FRSNLQGARQLLIPLSKELNHLNAYLSLEQARFPGKYKIELNIDSRLEQIEIPPFVLQVL
VENALRHAFPKKQDICKVTVCVLSDDASVYMKVADNGRGIPPDVLPELGKKPFPSKEGTG
TALYNLNQRLIGLFGQQAALHISSEVHKGTEVSFQVPMQQMKEGEEHAQGVNS
>BTTS1_0207 Transcriptional regulatory protein LytR
MLRVLIVDDEMLARDELAYLLKRTNEEMEINEAENIESAFDQMMDQKPDLLFLDVDLSGE
NGFDIAKRLKKMKHPPAVVFATAYDQYALKAFEVDALDYLTKPFDEERIQQTLKKYKKVN
RDIVEIEQNSHAGQHKLALSVGESIVIVDTKDIIYAGTEDGHVNVKTFDHSYTVSDTLVV
IEKKLPDSDFIRVHRSFVVNTEYIKEIQPWFNSTYNLIMKDGSKIPVSRTYAKELKKLLH
I
>BTTS1_0208 Antiholin-like protein LrgA
MSAKKVYGFLTQAFIFAVIMLVSNMIAAIVPIPIPASVVGLVLLFLLLCLKVIKLEQVET
LGTSLTSLIGFLFVPSGISVMNSLGVMQQYGLQIVLVILLATIILLGATGLFSQLILSLS
GKRKTAADMKTKTVQSPQNNNELVHH
>BTTS1_0209 Antiholin-like protein LrgB
MESTMSPYFGIVVSLAAFGIGTFLFKKTKGFFLFTPLFVAMVLGIAFLKIGGFSYADYNN
GGEIIKFFLEPATIAFAIPLYKQRDKLKKYWWQIMASIIAGSICSVTIVYLLAKGIHLDS
AVMKSMLPQAATTAIALPLSKGIGGISDITAFAVIFNAVIVYALGALFLKVFKVKNPISK
GLALGTSGHALGVAVGIEMGEVEAAMASIAVVVVGVVTVLVIPVFVQLIGG
>BTTS1_0210 hypothetical protein
MNKLIQLALFFTLILTGCSNSSTSSESKVETVKTTAAFPQKGLERELKKLKPVSLDMKFE
SPLATELGKRKAKEEAEKQRQIAAEKKLEKEREAKRKKQQEEKAERQRLAEQQAAENQRL
AEAKRQAELERQRQAAIQKEQKANAEKKRQSQAQRQQTEAPSSNSKNPPSSSSQTDKTIQ
QPASELPDDDGYGYEERKKWHDDQVEWGIKQGYIDPEDAP
>BTTS1_0211 Translation initiation factor IF-3
MVNEGIRAREVRLIGQNGDQLGIKSRQEALEIAGRANLDLVLVAANAKPPVCRIMDYGKF
RFEQQKKEKEARKNQKIINLKEVRLSPTIDEHDFNTKLRNAIKFLEKGDKVKASIRFKGR
AITHKEIGQRVLDRFSEACAEVATVETKPKMDGRSMFLMLAPKNEKQ
>BTTS1_0212 Large ribosomal subunit protein bL35
MPKMKTHRGSAKRFKKTGSGKLKRSHAYTSHLFANKSQKQKRKLRKSAVVSAGDFKRIKQ
MLANIK
>BTTS1_0213 Large ribosomal subunit protein bL20
MPRVKGGTVTRKRRKKVLKLAKGYFGSKHTLYKVANQQVMKSGNYAFRDRRQKKRDFRKL
WITRINAAARMNGLSYSRLMHGLKLSGIEVNRKMLADLAVNDLTAFNQLADAAKAQLNK
>BTTS1_0214 hypothetical protein
MIIAAYLVLINLCGFWVMGIDKRKAQQHKWRISEDRLWLIAIVFGALGVWLGMQTFRHKT
KHASFKYGVPLLLVIEAILIAIYYSPFDL
>BTTS1_0215 Sigma-w pathway protein YsdB
MFVMVLRIILLALFAYCIYAVVKYVANPKRRLKLAQSKEHFYIIDEQNNTRKNFQLTYKG
VLFEGEKHIPSKDHPLFIHTIFVWTESPEKLKHFSAKDFESIEEKVLERYPNCKIDWDQP
IKLAKKAEER
>BTTS1_0216 Putative aminopeptidase YsdC
MAKLDETLTMLKDLTDAKGIPGNEREVRQVMKSYIEPFADEVTTDRLGSLIAKKTGAENG
PKIMIAGHLDEVGFMVTQITDKGFIRFQTVGGWWAQVMLAQRVTIVTKKGEITGVIGSKP
PHILSPEARKKSVEIKDMFIDIGASSREEALEWGVLPGDMIVPHFEFTVMNNEKFLLAKA
WDNRIGCAIAIDVLRNLQNTDHPNIVYGVGTVQEEVGLRGAKTAAHTIQPDIAFGVDVGI
AGDTPGISEKEAQSKMGKGPQIIVYDASMVSHKGLRDAVVATAEEAGIPYQFDAIAGGGT
DSGAIHLTANGVPALSITIATRYIHTHAAMLHRDDYENAVKLITEVIKKLDRKTVDEITY
Q
>BTTS1_0217 Extracellular endo-alpha-(1-5)-L-arabinanase 1
MKKKKTWKRFLHFSSAALAAGLIFTSAAPAEAAFWGASNELLHDPTMIKEGSSWYALGTG
LTEERGLRVLKSSDAKNWTVQKSIFTTPLSWWSNYVPNYGQNQWAPDIQYYNGKYWLYYS
VSSFGSNTSAIGLASSTSISSGGWKDEGLVIRSTSSNNYNAIDPELTFDKDGNPWLAFGS
FWSGIKLTKLDKSTMKPTGSLYSIAARPNNGGALEAPTLTYQNGYYYLMVSFDKCCDGVN
STYKIAYGRSKSITGPYLDKSGKSMLEGGGTILDSGNDQWKGPGGQDIVNGNILVRHAYD
ANDNGIPKLLINDLNWSSGWPSY
>BTTS1_0218 L-arabinose isomerase
MLQTKDYEFWFVTGSQHLYGEETLELVDQHAKSICEGLSGISSRYKITHKPVVTSPETIR
ELLREAEYSETCAGIITWMHTFSPAKMWIEGLSSYQKPLMHLHTQYNRDIPWGTIDMDFM
NSNQSAHGDREYGYINSRMGLSRKVIAGYWDDEEVKKEMSQWMDTAAALNESRHIKVARF
GDNMRHVAVTDGDKVGAHIQFGWQVDGYGIGDLVEVMDRITDDEVDTLYAEYDRLYVISE
ETKRDEAKVASIKEQAKIELGLTAFLEQGGYTAFTTSFEVLHGMKQLPGLAVQRLMEKGY
GFAGEGDWKTAALVRMMKIMAKGKRTSFMEDYTYHFEPGNEMILGSHMLEVCPTVALDQP
KIEVHSLSIGGKEDPARLVFNGISGSAIQASIVDIGGRFRLVLNEVNGQEIEKDMPNLPV
ARVLWKPEPSLKTAAEAWILAGGAHHTCLSYELTAEQMLDWAEMAGIESVLISRDTTIHK
LKHELKWNEALYRLQK
>BTTS1_0219 Ribulokinase
MAYTIGVDFGTLSGRAVLVHVQTGEELAAAVKEYRHAVIDTVLPKTGQKLPRDWALQHPA
DYLEVLETTIPSLLEQTGVDPKDIIGIGIDFTACTILPIDSSGQPLCMLPEYEEEPHSYV
KLWKHHAAQKHADRLNQIAEEEGEAFLQRYGGKISSEWMIPKVMQIAEEAPHIYEAADRI
IEAADWIVYQLCGSLKRSNCTAGYKAMWSEKAGYPSDDFFEKLNPSMKTITKDKLSGSIH
SVGEKAGSLTEKMAKLTGLLPGTAVAVANVDAHVSVPAVGITEPGKMLMIMGTSTCHVLL
GEEVHIVPGMCGVVDNGILPGYAGYEAGQSCVGDHFDWFVKTCVPPAYQEEAKEKNIGVH
ELLSEKANHQAPGESGLLALDWWNGNRSTLVDADLTGMLLGMTLLTKPEEIYRALVEATA
YGTRMIIETFKESGVPIEELFAAGGIAEKNPFVMQIYADVTNMDIKISGSPQAPALGSAI
FGALAAGKEKGGYDDIKKAAANMGKLKDITYTPNAENAAVYEKLYAEYKELVHYFGKENH
VMKRLKTIKNLQFSSAAKKN
>BTTS1_0220 L-ribulose-5-phosphate 4-epimerase
MLETLKKEVLAANLKLQEHQLVTFTWGNVSGIDREKERIVIKPSGVEYSDLTADDLVVLN
LDGEVVEGSLKPSSDTPTHVYLYKAFPNIGGIVHTHSQWATSWAQSGRDIPPLGTTHADY
FDSAIPCTREMYDEEIIHDYELNTGKVIAETFQHHNYEQVPGVLVNNHGPFCWGTDALNA
IHNAVVLETVAEMAYHSIMLNKDVTPINTVLHEKHFYRKHGANAYYGQS
>BTTS1_0221 Sugar-phosphatase AraL
MASHDTPVSPAGILIDLDGTVFRGNELIEGAREAIKTLRRMGKKIVFLSNRGNISRAMCR
KKLLGAGIETDVNDIVLSSSVTAAFLKKHYRFSKVWVLGEQGLVDELRLAGVQNASEPKE
ADWLVISLHETLTYDDLNQAFQAAAGGARIIATNKDRSFPNEDGNAIDVAGMIGAIEASA
QAKTELVVGKPSWLMAEAACTAMGLSAHECMIIGDSIESDIAMGKLYGMKSALVLTGSAK
QGEQRLYTPDYVLDSIKDVTKLAEEGILI
>BTTS1_0222 Glycerol-1-phosphate dehydrogenase [NAD(P)+]
MNRIAADVQRAFENAGEKTLPIKVEEIVLGKQAADSLLDYVKRKNNQHIVLVCDANTHRI
AGIDLENQLNQAGFQAECLIIPENEAGDVTADERSLIHVLIHTKQTTDVMIAVGSGTIHD
IVRFAAFQRDLPFISYPTAPSVDGFTSAGAPIILYGTKTTIQTKAPSALFADLDLLKAAP
QSMVAAGFGDMLGKITSLADWEISRNLAGEPYSPAGAKIVQEALAACIEHTEDIAMKTET
GIRVLMESLLLSGLVMLALDHSRPASGGEHHISHWIEMELMEKKRPQILHGAKVGCAAVL
LTDTYRKLAKDEGLNEFSPSRRQAIQSAYQTLPEGEVLADWLRSAGGPAYFDEIGVGQDS
VKNAFRHAHTLRDRCTGLRIINENKTLINHGLYE
>BTTS1_0223 Arabinooligosaccharide-binding protein
MKKMTVCFLVLMMLLTLVIAGCSAERSSGKSGETELTFWTFNGLHEQFYVEMVKEWNEKH
PDRKIKLNTVVYPYGQMHDNLSISLIAGEGVPDIADVELARFSNFLKGSDIPLADLTPLI
EKDRDKFVEARLTLYSKNGKLYGLDTHVGTTVMFYNMDVMKKAGVNPDDIKTWDDYHKAG
QKVRKVTGKPMGTVETNDSGTFLSMISQQNSGYFDKNGKLILNNDTNVKTLQYLKDMIND
KTMIPAPGGGHHSEEYYGFMNQGGAASVLMPIWYMGRFIDYMPDLKGKIAIRPLPAWKEG
GDRSAGLGGTATVVPKQSKHVELAKEFLAFAKGSEEGNKKLWSVLGFDPLRWDVWSSKEL
KEKNKYTDYFQNGTGIFSVLLDIKDEINPIYLHEDFAKASDLVNRSVLFDALKSQQKTPK
QALDRAAGELKQK
>BTTS1_0224 Arabinooligosaccharides transport system permease protein AraP
MKPVKTGTVHPVPSAAKQSGWRDLFYSKKAAPYLFTAPFVLSFLVFFLYPIISVFIMSFQ
RILPGEVSFVGLSNYTALNNPTFYTALWNTLEYTFWTLIVLIPVPLLLAIFLNSKLVKFR
NIFKSALFIPALTSTIVAGIIFRLIFGEMETSLANSILLKLGFSPQNWMNNEHTGMFLMV
LLASWRWMGINILYFLAGLQNVPKELYEAADIDGANTMKKFLHITLPFLKPVTVYVLTIS
IIGGFRMFEESYVLWQNNSPGNIGLTLVGYLYQQGLAYNEMGYGAAIGIVLLIVILVVSL
ISLKLSGSFKGEG
>BTTS1_0225 Arabinooligosaccharides transport system permease protein AraQ
MLRHSPQFSVYRIALTLFFMMLSLLYLFPIFCLLLGSLKPSSELLRVGLNLDIDPKVMSF
DNYTFLFNGGSIYFKWFFNSLVLGLFTTVLTLFFSSMIGYGLAVYDFKGRNIIFVLVLII
MMVPLEVMMLPLFKLTVGLHLIDSYTGVILPFIVSPVAVFFFRQYALGLPRDLLDSARMD
GCTEFGIFFRIMAPLMKPAFGAMIILQSLNSWNNFLWPLIVLRSKEMFTLPIGLSSLLSP
YGNNYDMLISGSVFAILPVIIIFLFFQKYFISGLTVGGVKG
>BTTS1_0226 Intracellular exo-alpha-(1-5)-L-arabinofuranosidase 1
MKKARMIVDKEYKIGEVDKRIYGSFIEHMGRAVYEGIYEPDHPEADEDGFRKDVQSLIKE
LQVPIIRYPGGNFLSGYNWEDGVGPVENRPRRLDLAWQTTETNEVGTNEFLSWAKKVNTE
VNMAVNLGTRGIDAARNLVEYCNHPKGSYWSDLRRSHGYEQPYGIKTWCLGNEMDGPWQI
GHKTADEYGRLAAETAKVMKWVDPSIELVACGSSNSGMPTFIDWEAKVLEHTYEHVDYIS
LHTYYGNRDNNLPNYLARSMDLDHFIKSVAATCDYVKAKTRSKKTINLSLDEWNVWYHSN
EADKKVEPWITARPILEDIYNFEDALLVGSLLITMLQHADRVKIACLAQLVNVIAPIMTE
KGGEAWRQPIFYPYMHASVYGRGESLKPLISSPKYDCSDFTDVPYVDAAVVYSEEEETLT
IFAVNKAEDQMETEISLRGFESYQIAEHIVLEHQDIKATNQHNRKNVVPHSNGTSSVSEN
GLTAHFTPLSWNVIRLKKQS
>BTTS1_0227 Peptide transporter CstA
MNAVTIVIASMCILAIAYRLYGTFMMVKVLKVNDDKPTPAHALEDGKDYVPTNKWVSFGH
HFAAIAAAGPLVGPILAAQFGYLPGLLWLLIGAVIGGAVHDIVVLFASMRKNGKSLSEVA
KDELGPVAGFCTGLSMLFIITITMAGLSMVVLHALERNPWGTFAVGITIPIAMGVGLFYK
KTGNLKLASTVGFLFLMAGVFIGPWVQTTALGDFLTLDTKTLAIALPVYAFFAAALPVWL
LLAPRDYLSSFMKIGVFIALIVGVFVVNPSIPFPAFTEFVKGGGPVLAGPVWPFISITIA
CGAISGFHAFVGSGTTPKMLNKWSDMKPVAFGAMLVECLVGIMALIAATALQPADYFAIN
STPEVFRTLGMNVVHLPELSREIGLDLEGRTGGAVTLAVGMTYIFTGMPFFSHLASYFFQ
FVIMFEAVFILTAIDAGTRVARYLIQDFFGEVYKPLKKTDWIPGSVFASALACLMWGYLL
YSGDIGSIWALFGVSNQLMASVGLIIGATIVLKIADKRRYILTCLIPLAYLYVTVNYAGY
WMVRNVYLNPEAAGYSVLNGVLSIIMLVLGFIIIVAAVKKWAQMWKDPSLRMEASIPG
>BTTS1_0228 Metallothiol transferase FosB
MGADVERSELKDGSVYTGLEGLLKMLRGFSMNLSMKYLILYVSDSKRAIHFYRDILGLPI
RAEHGTYIEFDTGSTILALNTRESARDITALDIPDTSASNTFEIGFVTENVEAVIKRMRE
QGVSIIGEPKVKPWGQTVAYIADPDGHYIEICSPME
>BTTS1_0229 Glycolate oxidase iron-sulfur subunit
MTTEKEMKQIQNEFKERMDEGELLNCMRCGFCLPSCPTYIESGFQETHSPRGRIALMKAV
ADGMIEPDEDVERSLSLCLGCRACEPVCPSGVKYGQLLEEARDIIHQNKKHSLGERVMRK
TAFHELFPHQNRMRSAVSLIGLYQRSGLQTAVRKSGMLRVLPEHLRTMEAVLPDVPKSKD
MKHRPRFLPSIGPMKKRVAFFSGCLMDTMFLPTNNATLKLLQLAGCDIVIPPEQACCGAL
HGHSGEKNTGKELAKQNIAAFEALDVDAVITNAGGCGAFLTEYDHLLKDDPEWSERAAAF
VQKLKDFSSVLVELDFHQMDLALETPQVVTYQDSCHLRNVMHTSLEPRQLLKSIKGAEFK
EMEKADSCCGSAGIYNIVEAEMSMKILDSKMAAVKATEAILIVTANPGCLLQMKLGIERE
GLSGKVRAVHLADLLLEAAGHKTS
>BTTS1_0230 Lactate dehydrogenase (NAD(+),ferredoxin) subunit LctD
MITKDVKEQLIRVSGPENFDDSNAGRLVYSYDATPQYQSMPDAVIAPRNTDEVSRILTIC
SEHRVPIVPRGSGTNLCGGTCPTEGGLVLLFKHMNRILEIDEENLTATVQPGVITLDMIK
AVESKGLFYPPDPSSMKISTIGGNINENSGGLRGLKYGVTRDYVIGLEVVLANGDIIRTG
GKLAKDVAGYDLTRLFVGSEGTLGIVTEAIVKLVPKPETKKTLLALYENIDAAAQTVSDI
IAAKIIPATLEFLDQPTLLVIEDYAKIGLPTSAKAVLLIEQDGPFETVERDMEKIEAICK
KGDAVSVQTAQTEEEAFALTEARRSALSALARLKPTTILEDATVPRSEIANMVKAINDIA
AKYDISICTFGHAGDGNLHPTCTTDIRNKDEMERVEQAFAEIFEKAIELGGTITGEHGVG
EMKAPYLEMKLKKEGIDAMKALKAAFDPRNILNPGKVFAKDARKRVVAER
>BTTS1_0231 Carbohydrate diacid regulator
MFLQPLLAKKIIAEVKKMYEREVIIVNTDGLIMAGTNDERVGQFHEGALICAKERRSVII
TKEDETRLKGVKAGINLPVFFDHDVIAVFGLTGEPAEIQPFGELLRKMTELFIKESRHLE
QSQWRERMLESFMIDWLQLKEWSPSFLEKAQLLGVDLSSRRQMILIQGYEWSRHDIEQMA
RSWKSSYPADLFIRWGNERILINHEVPQHEQRDRLLRKILHICSFANTANSQFAAAGAGR
AVASSSLTDSYEQAEKALAVSLKRKTPIFEEDLKLDMCLTEISPGTRNEFPQRVLGEALE
HQELMNTLRTFFHHDLSLKQTAEDMHIHINTLRYRLAKAEQLTGLRFDRTEDIVTMYVAL
YFLDQDTK
>BTTS1_0232 Small, acid-soluble spore protein I
MDLNLRHAVIANVTGNNQEQLEHTIVDAIQSGEEKMLPGLGVLFEVIWQHASESEKNEML
KTLEGGLKPAE
>BTTS1_0233 23S rRNA (guanosine(2553)-2'-O)-methyltransferase RlmP
MKQIESAKNQKVKDWKKLHTKKERTKTNTFLIEGEHLVEEALKSPGIVKEILVKDETKIP
SDLETGIQCYMLSEDAFSAVTETETPQQIAAVCHMPEEKLATARKVLLIDAVQDPGNLGT
MIRTADAAGLDAVVLGDGTADAFNGKTLRSAQGSHFHIPVVRRNLPSYVDELKAEGVKVY
GTALQNGAPYQEIPQSESFALIVGNEGAGVDAALLEKTDLNLYVPLYGQAESLNVAVAAA
ILVYHLRG
>BTTS1_0234 Phenylalanine--tRNA ligase alpha subunit
MEEKLKQLEQEALEQVEAASSLKVVNDIRVQYLGKKGPITEVLRGMGKLSAEERPKMGAL
ANEVRERIANAIADKNEKLEEEEMKQKLAGQTIDVTLPGNPVAVGGRHPLTVVIEEIEDL
FIGMGYTVEEGPEVETDYYNFESLNLPKEHPARDMQDSFYITEETLMRTQTSPVQTRTME
KHEGKGPVKIICPGKVYRRDNDDATHSHQFMQIEGLVVDKNISMSDLKGTLELVAKKMFG
QDREIRLRPSFFPFTEPSVEVDVTCFKCGGNGCSVCKGTGWIEILGAGMVHPNVLKMAGF
DPKEYQGFAFGMGVERIAMLKYGIDDIRHFYTNDVRFISQFKQA
>BTTS1_0235 Phenylalanine--tRNA ligase beta subunit
MFVSYKWLEDYVDLKGMDPAVLAEKITRAGIEVEGIEYKGEGIKGVVIGHVLEREQHPNA
DKLNKCLVDIGAEAPVQIICGAPNVDKGQKVAVATVGAVLPGNFKIKKAKLRGEESNGMI
CSLQELGIESKLVAKEYAEGIFVFPNDAETGSDALAALQLDDAILELGLTPNRADAMNML
GVAYEVAAILDTEVKLPQTDYPAASEQASDYISVKIEDQEANPLYTAKIIKNVTIAPSPL
WMQTKLMNAGIRPHNNVVDITNFVLLEYGQPLHAFDYDRFGSKEVVVRKAAENEMIVTLD
DQERKLSADHLVITNGTKAQAVAGVMGGAESEVQEDTKTILLEAAYFNGQTVRKASKDLG
LRSESSVRFEKGIDPARVRLAAERAAQLIHLYAGGEVLAGTVEEDHLTIEANNIHVSADR
VSSVLGMTISKEELISIYKRLGFTVGEAGELLVVTVPSRRGDITIEEDLIEEAARLYGYD
NILSTLPETAGTTGGLTPYQAKRRKVRRFLEGAGLSQAITYSLTNEKKAAAFAIEKSLNT
VLALPMSEERSILRHSLVPNLLDSVSYNLARQTDSVALYEVGSVFLTKEEDTKPVETERV
AGAVTGLWRKQLWQGEKKPVDFFVVKGIVEGLLDKLNVLDSIEFVQSERKQLHPGRTANI
LLNGSLIGFIGQVHPSLEKELDIKETYVFELDLHALLAAETAPLVYTAIPKYPSVTRDIA
LVTDKTVTSGQLESVIKEAGGKLLKEVTVFDVYEGEHMEEGKKSVAFSLQYVNPEQTLTE
EEVTKAHSKVLKALEDTYQAVLRG
>BTTS1_0236 Ribonuclease HIII
MSHSVIKVSLSAIDQMKMTYSGSLTASVPQGAVFQAKPPGCTITAYQSGKVLFQGKNAAA
ESARWGTAEPEKKKMAKKPADPRYAPPADIAGMSVIGSDEVGTGDYFGPMTVVCAYVDKT
MLPLMKELGVKDSKDLKDPQIIEIARNLIKTIPYSLLVLKNEKYNSMQEKGMSQGKMKAL
LHNQAITHLLRKMDGIKPEAILIDQFAEPGVYFNHLKGRDIVKERTYFSTKAEGIHLAVA
AASIIARYSFLMEMDKLSREAGMTLPKGAGPHVDEAAAKLILKKGASALRTFTKLHFANT
QKAQRLADKKRS
>BTTS1_0237 Cell division protein ZapA
MSDGKKTKTTVDIYGQHFTIVGEESRAHMRYVAGIVDDKMREINEKNPYLDINKLAVLTA
VNVVHDYVKLQEKCEKLERQLKEKD
>BTTS1_0238 hypothetical protein
MLDIIILILLLMGTLLGLKRGFILQFIRLTSFILSIAFAALFYKNVAPHLHWIPAPDFSA
GQPALSFFTGNLEAAYYNAIAFIVLFIIAKILLRIIGSFLSIVAGIPVIKQINQMLGAVL
GFLEVYLFTFVLLYVASVLPVDALQQMMGQSSLANVIINHTPYLSGLLQELWTQYGA
>BTTS1_0239 DNA polymerase/3'-5' exonuclease PolX
MHKKDIIRLLETIAVYMELKGDNPFKVSAFRKAAAALEQDDRSLSEMDDMMSLSGIGKGT
YSVIKEYIDEGKSSTLESLQKEVPEGLVPLLKLPGLGGKKIAKLYKELGVHDAESLKEAC
EQQKVQGLAGFGKKSEEKILQALGEAGKQPERFPIGYALRIAREIEEHLSQFTHIIKFSR
AGSLRRARETVKDLDYIIATDHPAEVREQLLELPNIKSVIASGDTKVSVILSFEYETSVD
FRLVTEEQFPTTLHHFTGSKDHNIKMRQIAKERGERISEYGVETVETGEIKTFPSEREFY
AHFGLPLIPPEIRESGQEVETYSDSIELIELGQIKGDLHMHSTWSDGAFSIREMAEACIK
KGYQYMAITDHSQYLKVANGLTAERLKQQAKEIDALNAEFENFRILKGVEMDILPDGTLD
YDDDVLAEMDIVIASIHSSFNQPEHVIMKRLETALTNKHVDIIAHPTGRLIGRRAGYEID
IDQLIELARKTNTALELNANPARLDLRTEHLMKANEQGVTLVINTDAHNIEMLDDMKTGV
TAARKGWTETKNVLNARSLKDVEAFLKRND
>BTTS1_0240 Putative endonuclease MutS2
MQQKVLSALEFHKVKEQVIGHAASSLGKEMLLELKPSASIDEIKKQLDEVDEASDIIRLR
GQAPFGGLVDIRGALRRAEIGSVLSPSEFTEISGLLYAVKQMKHFITQMAEDGVDIPLIH
QHAEQLITLSDLERDINSCIDDHGEVLDHASETLRGIRTQLRTLESRVRDRLESMLRSSS
ASKMLSDTIVTIRNDRFVIPVKQEYRSSYGGIVHDTSSSGATLFIEPQAIVDMNNSLQQA
KVKEKQEIERILRVLTEKTAEYTEELFVDLQVLQTLDFIFAKARYAKAVKATKPIMNDTG
FIRLKKARHPLLPPDQVVANDIELGRDFSTIVITGPNTGGKTVTLKTLGLLTLMAQSGLH
IPADEGSEAAVFEHVFADIGDEQSIEQSLSTFSSHMVNIVGILEQVNENSLVLFDELGAG
TDPQEGAALAMSILDDVHRTNARVLATTHYPELKAYGYNREGVMNASVEFDIETLSPTYK
LLIGVPGRSNAFEISKRLGLPDHIIGQAKSEMTAEHNEVDTMIASLEQSKKRAEEELSET
ESIRKEAEKLHKELQQQIIELNSKKDKMLEEAEQQAAEKVKAAMKEAEDIIHELRSIKEE
HKSFKDHELINAKKRLEGAMPAFEKSKKPEKPKAQKRDFKPGDEVKVLTFGQKGTLLEKT
GGNEWNVQIGILKMKVKEKDLEFIKSAPEPKKEKIITAVKGKDYHVSLELDLRGERYENA
LSRVEKYLDDAVLAGYPRVSIIHGKGTGALRKGVQDLLKNHRSVKSSRFGEAGEGGSGVT
VVELK
>BTTS1_0241 hypothetical protein
MSDFWENELVEIAAYYSVAVLCLVLFLTVFELVTAYKNWEEIQKGNLAVAMATGGKILGI
ANVFQHSISQHNSLLQMIGWGVYGFVMLLISYFIFEFLTPRFKIDQEIENDNRAVGFISF
VISVGLSFVVAAGI
>BTTS1_0242 Long-chain-fatty-acid--CoA ligase
MQSQKPWLAEYPNDIPHELPLPNKTLQSILTDSAARFPDKTAISFYGKKLTFHDILTDAL
KLAAFLQCNGLQKGDRVAVMLPNCPQTVISYYGVLFAGGIVVQTNPLYTEHELEYQLRDA
QVSVIITLDLLFPKAIKMKTLSIVDQILITSVKDYLPFPKNILYPLTQKQKVHIDFDKTA
NIHTFASSMKQEKTELLTIPKIDPEHDIAVLQYTGGTTGAPKGVMLTHQNILANTEMCAA
WMYDVKEGAEKVLGIVPFFHVYGLTAVMNYSIKLGFEMILLPKFDPLETLKIIDKHKPTL
FPGAPTIYIGLLHHPELQHYDLSSIKSCLSGSAALPVEVKQKFEKVTGGKLVEGYGLSEA
SPVTHANFIWGKNKPGSIGCPWPSTDAAIYSEETGELAAPYEHGEIIVKGPQVMKGYWNK
PEETAAVLRDGWLFTGDMGYMDEEGFFYIADRKKDIIIAGGYNIYPREVEEALYEHEAIQ
EIVVAGVPDSYRGETVKAFVVLKKGAKADAEELDAFARSRLAPYKVPKTYEFRKELPKTA
VGKILRRRLLEEGTENHHIK
>BTTS1_0243 Fatty acid metabolism regulator protein
MKQKRPKYMQIIDAAVEVIAENGYHQSQVSKIAKQAGVADGTIYLYFKNKEDILISLFKE
KMGQFIERMEEDIKEKATAKEKLALVISKHFSLLAGDHNLAIVTQLELRQSNLELRQKIN
EILKGYLNILDGILTEGIQSGEIKEGLDVRLARQMIFGTIDETVTTWVMNDQKYDLVALS
NSVLELLVSGIHNK
>BTTS1_0244 putative enoyl-CoA hydratase
MNAISLAVDQFVAVLTIHNPPANALSSRILEELSSCLDQCETDAGVRSIIIHGEGRFFSA
GADIKEFTSLKGNEDSSLLAERGQQLMERIESFPKPIIAAIHGAALGGGLELAMACHIRI
AAEDAKLGLPELNLGIIPGFAGTQRLPRYVGTAKALELIGSGEPISGKEALDLGLVSIGA
KDEAEVIEKAKALAAKFAEKSPQTLASLLELLYSNKVYSYEGSLKLEAKRFGEAFESEDA
KEGIQAFLEKRKPQFKGE
>BTTS1_0245 Electron transfer flavoprotein subunit beta
MNLFVLMKRTFDTEEKIVIETGKIQDDGAEWIINPYDEYAIEEAIQLKEKHGGTITAVTV
GGEEAEKELRTALAMGCDQAVLINIEDDLEEPDQYSISQVLYHYMKDQEFDLILGGNVAI
DGGSGQVAPRLAELLDIPCITTITKLEINGTDAEAERDVEGDVEKIKTTLPLLVTAQQGL
NEPRYPSLPGIMKAKKKPLEELELDDLDLDEEDAEPKLKTIERFLPPKKEAGKLLQGEPA
EQAKELVSLLRSEAKVI
>BTTS1_0246 Electron transfer flavoprotein subunit alpha
MGKKVIVLGEIRDGELRNVTFEAIAAGRTISGDGEVIGVLIGENVQSIAQELIHYGADKV
LTAEDPKLKTYTADGYSQVMRGVIEQENPDSVIFGHTAMGKDLSPKLAARLQTGLISDAI
DVSVTGGNVVFTRPIYSGKAFERVISTDPMIFATIRPNNIQASEKDTSRSGSIESINVSL
TDLRTVIQEVVKKTADGVDLSEAKIIVAGGRGVKSKEGFQPLQELAEVLGAAVGASRGAC
DADYCDYALQIGQTGKVVTPDLYIACGISGAIQHLAGMSNSKVIVAINKDPEADIFKIAD
YGIVGDLFEVVPLLTEEFKQLNIHS
>BTTS1_0247 hypothetical protein
MNVSAFKVTILYMFVHVNDIFYLIYICAYVFTNIKTRTFKVRGFLYECIFNCLNSSVNNG
TTSNKSPTMP
>BTTS1_0248 Intracellular exo-alpha-L-arabinofuranosidase 2
MSEHQAVIQTDIVKGTINKNIYGHFAEHLGRGIYEGIWVGTDSDIPNINGIRKDVLEALK
QLHIPVLRWPGGCFADEYHWANGVGDRKTMLNTHWGGTIESNEFGTHEFMMLCELLECEP
YICGNVGSGTVQEMAEWIEYMTFEEGTPMSDWRKQNGREEPWNLKYFGVGNENWGCGGNM
HPEYYADLYRRFQTYVRNYSGNEIYKIAGGANVDDFNWTDVLMKKAAGLMDGLSLHYYTI
PGDFWKGKGSATEFTEDEWFITMKKAKYIDELIQKHGTIMDRYDPEQRVGLIIDEWGTWF
DPEPGTNPGFLYQQNTIRDALVAASHFHIFHQHCRRVQMANIAQTVNVLQAMILTEGERM
LLTPTYHVFNMFKVHQDASLLATETMSADYEWKGETLPQISISASKQAEGDINITICNID
HQNKAEAEIELRGLHKAADHSGVILTAEKMNAHNTFDDPHHVKPESFRQYTLSKNKLKVK
LPPMSVVLLTLRADS
>BTTS1_0249 Thioredoxin
MAIVKATDQSFSAETSEGVVLADFWAPWCGPCKMIAPVLEELDQEMGDKLKIVKIDVDEN
QETAGKYGVMSIPTLLVLKDGEVVETSVGFKPKEALQELVNKHL
>BTTS1_0250 UvrABC system protein C
MNKQLKEKLALLPDQPGCYLMKDRQQTVIYVGKAKVLKNRVRSYFTGSHDAKTQRLVTEI
EDFEYIVTSSNLEALILEMNLIKKHDPKYNVMLKDDKTYPFIKLTHERHPRLIVTRNVKK
DKGRYFGPYPNVQAARETKKLLDRLYPLRKCSKLPDRVCLYYHLGQCLAPCVKDISEETN
RELVESITRFLRGGYNEVKKELEEKMHEAAENLEFERAKELRDQIAHIESTMEKQKMTMN
DLVDRDVFAYAYDKGWMCVQVFFIRQGKLIERDVSMFPLYQEADEEFLTFIGQFYSKNNH
FLPKEILVPDSVDQSMIEQLLETNVHQPKKGPKKELLMLAHKNAKIALKEKFSLIERDEE
RSIGAVQKLGEALNIYTPHRIEAFDNSNIQGTNPVSAMIVFIDGKPYKKEYRKYKIKTVT
GPDDYGSMREVVRRRYTRVLRENLPLPDLIIIDGGKGQINAARDVIENELGLDIPIAGLA
KDEKHRTSNLLIGDPLEVVYLERNSQEFYLLQRIQDEVHRFAISFHRQIRGKSAFQSVLD
DIPGIGEKRKKMLLKHFGSVKKMKEASLEDIKKAGVPTAAAQLLYDKLQK
>BTTS1_0251 Aspartokinase 2
MGLIVQKFGGTSVGSVEKIQNAANRAIAEKQKGHQVVVVVSAMGKSTDELVSLAKAISDQ
PSKREMDMLLATGEQVTISLLSMALQEKGYDAVSYTGWQAGIRTEAIHGNARITDIDTSV
LADQLEKGKIVIVAGFQGMTEDCEITTLGRGGSDTTAVALAAALKADKCDIYTDVPGVFT
TDPRYVKSARKLAGISYDEMLELANLGAGVLHPRAVEFAKNYQVPLEVRSSTETEAGTLI
EEESSMEQNLIVRGIAFEDQITRVTIYGLTSGLTTLSTIFTTLAKRNINVDIIIQTQAED
KTGISFSVKTEDADQTVAVLEEYKDALEFEKIETESKLAKVSIVGSGMVSNPGVAAEMFA
VLAQKNILIKMVSTSEIKVSTVVSENDMVKAVESLHDAFELSKHPSAV
>BTTS1_0252 putative protein YslB
MKSKFEASIDNLKEIEMNAYAYELIREIVLPDMLGQDYSSMMYWAGKHLARKFPLESWEE
FPAFFEEAGWGTLTNVSAKKQELEFELEGPIISNRLKHQKEPCFQLEAGFIAEQIQLMND
QIAESYEQVKKRADKVVLTVKWDMKDPV
>BTTS1_0253 Succinate dehydrogenase cytochrome b558 subunit
MSGNREFYFRRLHSLLGVIPVGIFLIQHLVVNQFAARGAEAFNSAAHFMDSLPFRYALEI
FIIFLPLIYHAVYGVYIAFTAKNNAGQYSYMRNWLFVLQRVTGIITLIFVSWHVWETRIA
AQMGAEVNFDMMANILSSPAMLGFYIVGVLSTIFHFSNGLWSFAVTWGITVTPRSQRIST
YVTLIIFVALSYVGLKAIFAFV
>BTTS1_0254 Succinate dehydrogenase flavoprotein subunit
MSQSSIIVVGGGLAGLMATIKAAESGMAVKLFSIVPVKRSHSVCAQGGINGAVNTKGEGD
SPWEHFDDTVYGGDFLANQPPVKAMCEAAPSIIHLLDRMGVMFNRTPEGLLDFRRFGGTQ
HHRTAYAGATTGQQLLYALDEQVRRYEVAGLVTKYEGWEFLGAVLDDDRTCRGIVAQNLT
NMQIESFRSDAVIMATGGPGIIFGKSTNSMINTGSAASIVYQQGAYYANGEFIQIHPTAI
PGDDKLRLMSESARGEGGRVWTYKDGKPWYFLEEKYPAYGNLVPRDIATREIFDVCVNQK
LGINGENMVYLDLSHKDPKELDIKLGGIIEIYEKFMGDDPRKLPMKIFPAVHYSMGGLWV
DYDQMTNIPGLFAAGECDYSMHGGNRLGANSLLSAIYGGMVAGPNAVKYVNGLESSAEDM
SSSLFDAHVKKEEEKWADIMSMDGTENAYVLHKELGEWMTANVTVVRHNDKLLKTDDKIQ
ELMERFKKININDTTKWSNQGAMFTRQFSNMLQLARVITLGAYNRNESRGAHYKPDYPER
NDDEWLKTTMAKHVSPYEAPEFEYQDVDVSLITPRKRDYSKKKVAK
>BTTS1_0255 Fumarate reductase iron-sulfur subunit
MSEQKTIRFIITRQDTADSTPYDEEFEIPYRPNLNVISALMEIRRNPVNVKGEKTTPVTW
DMNCLEEVCGACSMVINGKPRQSCTALIDQLEQPIRLKPMKTFPVVRDLQVDRSRMFDSL
KKVKAWIPIDGTYDLGPGPRMPEKRRQWAYELSKCMTCGVCLEACPNVNSKSKFMGPAPM
SQVRLFNAHPTGAMNKSERLEALMDEGGLADCGNSQNCVQSCPKGIPLTTSIAALNRDTN
LQAFRNFFGSDRV
>BTTS1_0256 hypothetical protein
MKLPAYIDMPFQEWKTSFSFVNEVSVRFSETDMFGHMNNVTPFIYFEEARISYFKKLNMM
SENKQTMTVVASQQCDYLRQVMPYEELRIYVKISAVGSSSLTLHYLGENLEGEPCFTGAV
VMVQVSKESGKAVSWTDEEKETLLHTR
>BTTS1_0257 Spore germination protein GerE
MKEKEFQSKPLLTKREREVFELLVQDKTTKEIASELFISEKTVRNHISNGMHTGRKLRAL
>BTTS1_0258 hypothetical protein
MRYTNSHLEDWIEQLYREINITKPHEINFDRIAQALDILIVYNPETSFALRFNGMYTISL
DSRKTRQEQWLDFAHEVCHDFRHMNDDKIMPASWKRYLEYQANYFAYHFCIPTFMLRAMD
IPRNLYDAVQVIADAFKVPDSFAMTRINMYFNKKRLII
>BTTS1_0259 hypothetical protein
MKKWLLGIGALTLSFSLAACSSDSSSSNEKSSSSKTSSLSAEDQFKKDAKSYAYEKVNSA
GIKKGTKIVIEGDVTYADNVNDDGDTVSKNVEFTVSKNSDGSEVYTVSNKSADKFKLNDT
VKIYGTYEGRAEGSALPKVKAVYVEKIDKEKEQAKQDAALKEQFEKTGEGDIEGLGHVKD
IGVGYNDEVGIDGKDTPIKPVTMGSMKLYINSVDVLEIQPDDDAKSLYFNDQDKVRAIVV
DMKAENTSSKDVTFDPNQAVIVTNTGEQLESEMGLMGEVGGDFLGKVKKEGQAWWILKDN
SKDITSLKMIISPPSDAKTYDDLGSEKRLDFDILSFEEAKKKDSN
>BTTS1_0260 hypothetical protein
MRLFLHSTANFEVKHSGFFTQILERKSKKILYLDDTKKEIALHYKRGNYN
>BTTS1_0261 hypothetical protein
MNFSTKIKKLREEKKMKQQEVADKLGIARTTYASYEQGKREPDHETLIKIADYYNVTIDF
LLRGESQETQDEIFNEQARKILEDPDTLVAAADGKITASILEAAQRIIAEQLKSGRQPGD
IKNGNKK
>BTTS1_0262 hypothetical protein
MATKSKQREWLKCHRLNKGLTQKDVAAKAKIARTTYASIEQGERNAGVQTAKSIAEVLDF
NWTLFFDDQVLVSSSERNAVHSA
>BTTS1_0263 hypothetical protein
MAKQTKKKTTNIKMGKEYYGTMDREECFRKALEPYFTSKKELRLHA
>BTTS1_0264 hypothetical protein
MNQIVFIEGNQAVTDSLTVAEVFGKRHADVIKSIETLNCSKDFTERNFSLSEYEDPTGRS
LKKYLIKRDGLAFLVFGYTGAKAAVFKEKYIAEFNRMEAELQKMTQPSYMIEDPVSRAKR
WISEQEERQQLEQALKIQEPLVNFAQSCMAAEKSLLVRELAKLASKNGIMIGEKRLFQKL
REWKMIMANKNEPYQEYIERGFFEIAQGVRQVNGTPKSWLTMRITPKGQAFIINKLKKQQ
AS
>BTTS1_0265 hypothetical protein
MSNNPYKLDNLPKIMREVRKTMGFTQFQLGQLLGGKDQRYVSDVENGLTTLTPELCIKWF
EICGAYEHIDLVHYLFRLHPRATAPVDPALNVSPSKALINFMKQTKESLEAAENIALWLA
NERPGRIEALPMADLKEILDLGPAADTLFYALSRSHGLKMQELADKWTRKALMDQVAMSK
QEERKAMLV
>BTTS1_0266 Small protein YqaH
MKLNHFLKSDEEVVKRKSDSVESLAELLLDSLKEGDYEEALDILGSIKANIEDLKRISNK
GCLYDAAMRLKQRGIDLSVVRRSLG
>BTTS1_0267 hypothetical protein
MMVHFVHKPATALEVRAWCERIRNHSELYLIWDERIANYRKENMNDDRKPDDSKQLARQA
D
>BTTS1_0268 putative protein YqaI
MTIENPMILNNWHDKLTEPETPKDFFGDEVTPFDDYVIDSAEGEVILRENLERYLKEHLG
FEFKNEQ
>BTTS1_0269 hypothetical protein
MAKAVKVAFSERAEDQQRLRQVGGSIVFAKNGKAQFSFPSMDHYREWQRLGAEAYKRKVG
LL
>BTTS1_0270 hypothetical protein
MQAEVFASTADMSRDEWLLERRKGIGGSDASVILGINKWRTPFELWLDKTGQVPVSESGS
EAAYFGSLLEDIVAKEFEIRSGKKVRRRKAMLRHPKHDFILANVDRMIVGEKAILECKTT
SAYNLKEWEDDEIPDSYIVQVQHYLGVLGPEYKKAYFAVLIGGNKFVWKEIERDDELIAM
IFQAEIEFWNEKVLGGKAPVLDGSSAAEEYLKQRYAEAEGGKVVDLTSDNKTRIQQYLQL
KEQINELSLQAKELENQIKHEMKEAEYGFIGNYQTSWKSVSTNRIDSKKLKEQFPDVYEK
VTKEVQFRRFGIKEVS
>BTTS1_0271 Protein RecT
MATNQTLKNSIQKKQNSAPGQQQGTTMKGLLSSPAVMNRFEEVLGKRASQFTASILSLYN
SENTLQKADPMSVISSAMVAATLDLPVDKNLGYAWIVPYKGRAQFQLGYKGYIQLALRTG
QYKSINCIPVHEGELQKWNPLTEEIDIDFEKRESDSVIGYAAYFELLNGFRKTVYWTKAQ
VEKHKKKFSKSDFGWGKDWDAMALKTVLKSMLSKWGILSVEMQKAVIEDNEERERIDITD
EMSEPEIIDAEPSEEKPSAQDADPFDGKPVDISEDDLPFD
>BTTS1_0272 hypothetical protein
MNYLKEMNGFMNWLETNPLSATTQALWFHLLHINNKAGWREWFTTSNTTLQAKIEISENT
LIKHRKMLIDLKRIEYKPQGRKAGQYRLISFETPVTEQEPSEKPVPELAPAPQETQEVDP
KMKNAFELFENKVARSIGSIEAQRIGYMVDDYGEEKVIEAMKKAFRNKGSNVGLNYIEAI
LSNPLSQKRKEKQQYGNKQSSQYRHSVPSNDARPSSKIAFLGNATGRIRRKG
>BTTS1_0273 Chromosomal replication initiator protein DnaA
MIYRVHKDTKWTLDKQLDLLVPESMVPEDEFLSGKVCAPDKAREWKDTYSKQCECVKRKK
IARLMAASGITEEFEMLLFRNFITNGKPQMIKDAYECAVEYFKDFENIKGERANSIALLG
QPGSGKTHLLTAIMNNLIKKKSTHCLYFPYVEGMSDLKNDFDQLETKLDAMRKADVLFID
DLFKPVSGKPRATEWQVEQIQSVVNYRYLNHKPLLISSELTTDELLDVDEALGSRIHQMC
KYYTVIIQGDRMELNHRLGDWD
>BTTS1_0274 hypothetical protein
MYLFGPAEQKGGKDLTPAIRVLEDKIRQMELMRSA
>BTTS1_0275 hypothetical protein
MKVLENQTLYQCEHCGKRLMTKHGARLHEREYCPVVKEEEQKKRQESCEHKHMEMSYCTM
PGEDHLMMPDYEYCVDCGMNELEIRKQKNKLREASHARK
>BTTS1_0276 hypothetical protein
MPANKYGARKTQVDGITFDSRAEAKYYEQLKWLKVSKQIKDFKLQPRFLLQEAFKKNGKT
FRKIEYIADFEVHNLDGSIEIIDIKGVETKEFAIKRKLYERLYDTPLKVLALDKSLGFIE
LDELKKLKRKAGKSTVKRGNRRRSAVVGAGRR
>BTTS1_0277 hypothetical protein
MEQQSINPYKPGPVEEWKMTPEQLAEYVKKHPIVYREDLKSSPAFTMAGWKPDHY
>BTTS1_0278 hypothetical protein
MYNPREINLSKDTTIEQAIEPGKIQIIVLDGSQGTAHVLEAPEHGKTIIQTAKGSFARVD
HEIGFKIK
>BTTS1_0279 hypothetical protein
MDKFQEIKNRFSIATSLYKKQIDVNWATILEDQEFLIQSVEKQQEIIEENKRQQEVTVHQ
FRQAQKDIQHLSGDRKRYKQALEKIITNLNFAITVAQNELEGDVK
>BTTS1_0280 hypothetical protein
MSGLSQEQINVDLFDEVQRLKKETQQAQEEIQRITKESDGFKQALEKIAALKPSTNNDIN
ACNFQFAITTANLALEGAAE
>BTTS1_0281 hypothetical protein
MIPLQVELQRAVKATKDEAMTVEQAAELLKVHPDYIPVLVAKSDDLKMIGDETIIAKRDK
TNGWLIGAMVLVLFFAIAVGWE
>BTTS1_0282 hypothetical protein
MKIGSMSSSESKPCALCNRKTSSYKIYEQSNIVLNIPLCDTAERKCFSKVDVKNIASFAL
KVIKKDIQEDAQ
>BTTS1_0283 hypothetical protein
MNLEKMFEMQKALDERIIKEKGLEGQDLLPNLILALQVELAECANEWRGFKHWSNDREPR
ICVIDKKGQTAKEYYKNPLLEEYVDCLHFILSIGNRLGWNDTDTIDDVVVQHLISDKGFD
TAKTFSCLLSIAYGFHFSNVEKRTYISLFTTFFELGNKLGFKWEQIEAAYMEKNAVNHQR
QQEGY
>BTTS1_0284 SPbeta prophage-derived uncharacterized protein YopX
MNTAYRVWDGEQMHYWDDEGISLGIIGTQWVLWRNDRYGFPNIITGSHEKGSVLMWGTGL
KDKNGKDIYDKDIDMMDNDHPMIVFYKDGRYGLKFPDNHNYFDDCIDWDECEIGGNVYEH
RVLLEGVE
>BTTS1_0285 hypothetical protein
MKFAFRVLMLLIMSGVADSIGIILAYYFDNQSLRLNCVSVTAAISGYLVRGWWPLEEKEG
VK
>BTTS1_0286 hypothetical protein
MNVKETFSINLNSSVQETPCSECGRKMIDYFGTMCSDCFTKQAREARGPRVFIVKNAQGK
IINEWYKNDIKSIEEEDGETIIRFYCGSWISTGVPASELKSRIGWEAAE
>BTTS1_0287 hypothetical protein
MKQEKKKPNKNAQERSERFWRQMMGQDRQTLRRGKGGAFKRK
>BTTS1_0288 hypothetical protein
MQDLIIEYKRALKEARKMYRAFSETPENEMTAEQKNDKKIIGSMISDIEFTLEWLQNGRQ
PGARRGADRRDVYQRTILADPRIIDAMPEEYAINQEPEGEVSDWDKERIADALSVLTERE
KDIFIMHTVQNMSFEEIAQLLNIKKGTVQKNIERSRLKMKNRAEHSLFCLA
>BTTS1_0289 hypothetical protein
MEMVEIILRDLAWLVAILSGITTMVKNIKEMKGNKNKKRRSPAKKKRRK
>BTTS1_0290 hypothetical protein
MTKFVFESIDELREFLDKEVITTSEAIEIIGCSRQNLKQLVDYKTLVPIKTTNRDRLFLR
KDIEGYKKRR
>BTTS1_0291 hypothetical protein
MNQKKVRFEYYHVVFRKKEDRNSQRDRLFDLVQWIAKAKQKSLEARTYNYRQEQARLDDT
YWDDELQFYFLHFLRLRDTIPATATVTTKVEPLELQDDEYIGEEASALYDESNHVLMLQR
NKYSLGPEGIEEYLNILWDTDDERIFLRPICPPNVFEMAKKSTEYRKINLRFADLKTVES
SERLIDKFKSPLGPILSHFEKFDGVNAQITITVGNTKSSLNAETISDTLSDIEENSEYFS
RAELVRRPEEDDTRVELIDLFAHKAHDFCTFRMERREHLSHHAIAKEMWTIYSANEDCKN
RQRVISSYLRN
>BTTS1_0292 hypothetical protein
MADTNQNIKINVAHLIIPVVICGLAVFILYKLGVDNKIKNLDKVLEGAVNFSAILLGFLG
ALLGILLSIKDSAIVKAIFNQQGASLLKYYFNESFASGLLVVVLSCVMQIFLGEETVCAK
VLFYTWFFFIMLFVISTYRIVKLLMAVFFVANEDDASVRPDSNRINDEEREQLRQQLSNS
NDI
>BTTS1_0293 hypothetical protein
MAEKHIQAQKDYVKGMKYKDLAEKYGVSVNTIKSWKQRHGWERKKGAPTEKSVHTKKAGA
PPGNKNALGNNGGAPQRNQNAVTHGFFSKFLPEETLEIMEEIQERSPADMIWDQIQIQYA
AIIRAQKIMFVSDKEEMIKELKKKRSLISEVSEIEEEEYEFQFAWDRHATFLNAQSRAMG
ELRGLIKQFDQLAHEADERRLKLEQMRLNIEKTRAVVKNGGADIKVEIVNDLDD
>BTTS1_0294 hypothetical protein
MINTVRVSLKEIVGGGYKTFWNYQGRYRVVKGGRGSKKSTTTALNIIYRMMQFPQANTLV
VRKVFKDHKDSTYAQLKWAIRRLKVEHLWEWTKSPLEIRYKPTGQKILFRGLDDPMSVTS
ITVDVGFLCWAWFEEAYQILNEDDFNKVDMSIRGELPPGYFKQITLSFNPWNEKHWLKRR
FFDVQDNNILALTTNYKCNEFLGDDDRQLFDWMKKNNLRRYKIEGLGEWGIAEGAIFTNW
REFAFDRFEIAKREGVKSAFGLDFGFTTDPSALACSLVDIKNRELYIFDEMYKPGLLNNE
IAETITDMGYRKELIIADSAEQKSIAELRKYGLKKIKPAEKGPDSIKAGIQFLQQFTIFI
HPKCSNAAMEFSNYVWDKNKDGKLINKPVDEYNHFIDALRYSMEPIKKRVRL
>BTTS1_0295 hypothetical protein
MNKFLNYLRNNEIDGPIIEQIIEEHKPIKDKAIAQYERYMASVAGVPILQREAAQFEDFE
TGKVRRIDHLVNNRLNNAFDAEIVDTKVGYMFGHPISYETEKDGENKNTALAEQINNFNT
INNIADADSEWGKKAAICGYGARLVYIAPDGLVRIANVNPWEVVIIAENDITEPSFALRY
YKVFDWVNNQSIEREKATFYDDKMAYFFEKQKGGWTLLEKKLHLFDYCPLFGLPNNDEQM
GDVEKVIKLIDAYDRTLSDASNEIEQLRLAYLILKGAGMDDEDIQELKKTGVLEMFGKDD
DAKFLTKDINDTMIENHLNRLEENILRFAKSVNFSDESFGGNVTGVAMKYKLMALENKCI
TMERKTTAALRYQYKLLCSAWAKKGLVSAGDYLKVWFSFKRNLPSNLLEEAQTSGQLKGQ
VSEETRLSTLSIVDDVQYEIERMKAEQDAYDFEDEKDNDDIRGVSNDVL
>BTTS1_0296 hypothetical protein
MTFFEVEYTSDDYYDCYPHKVGIYPTFEKAMEKAIALSNGENPPAEIDIWQWELAKNEYN
TTRNWHKNRHDDDFKEVAK
>BTTS1_0297 hypothetical protein
MPTLEEVKKFLEENKDNEEVKAFVGELSAVSADKVKGFLETEEGKRFIQPRLDSYFTKGL
DTWKSNNLESLIEEELQKRNPSKTPEQIELEKLRSEIERERAARNREALVNKALNVADEK
QLPKGVIDYFIGEDEETTLANLSKFEETFNAAVQNAVDIKFKESGTNFEKGDPTPAGGAV
DIGALANQANIRK
>BTTS1_0298 hypothetical protein
MPTFNPKTVLLQDAVTGKIPEEQAEIVLKEFMQTSAITQLAKYEPMTKPVKTFTYLAEGP
GAYWVGEGERIQTSSAKWLTAKMTSKKLAVIIPVSKEFLRYTVADFFTQMQSAIREAFAI
KFDQAALFGVGSPFETGVSIMERVNKSGQKITSGTGAGSGATVYDDLAAVMALVEDADKD
PDAFTTIRRFRQKLRAAKDNNGLPLFNQVTADATPQALGLPIGFVDSKSWDKTKADLITG
AWDYARYGILQDIEYTISQDATLTTTVDEAGEPLNLFERDMFALRATMEVGFTTLAEDAF
AALVPAVDGGATA
>BTTS1_0299 hypothetical protein
MVRIKKGRDSLEVTERAFEVVYKGLGYKLDKGTSKKEAEDTQESNAKETAEE
>BTTS1_0300 hypothetical protein
MDKEQTEKELLKPLNRKTKEFLRKLKRLFQRASKDVLSKLTALFVKLDQIEEPTLADANR
HGDLNRIKREITSLISDLSAKVKAMIIEFLEETYESSYSWLILGVLAAIGIKLARPKATM
KQLNLPAEWAPKDVQWAIKSTQMDKAIETDRKKTIQQINKTIERGFIERKRFAQVAKELL
TDVGLSYNRSKRIANTEMHRTREKATLDAAKKAQSRGINMKKIWHNVGDERVRETKHADH
VHLEGQERMVNQLFDLGINKNGIHVTAEAPGQSGDPSNDINCRCFATYEPVL
>BTTS1_0301 hypothetical protein
MDLAELKVRLGIPADDTSQDAKLQIDLEDGISYAMAYCNNLFVGPDNTVSLPPAVKKGIA
LLIKIDRESPSGVLSESIGGMSRSYAADEERLNPVHELFRPYRKIRFRALR
>BTTS1_0302 hypothetical protein
MARRNIRVRDSNRIPEVIRNLGSVGKVKVGILDSERQMIAAVHEFGCRIAVTDRMRNYLA
AKGLYLKKETQYINIPERSFIRAGWDENEEEIVQKVEDLVNRALENGDSMNDIMETVGLL
AKGRLQVYARDLRNPANHPFTTEEKGSSNPLVDTGEMIGSMDYEVES
>BTTS1_0303 hypothetical protein
MGNHFIFSDLIKRYSVDFTLLIPSEEGSYDDLGEWVPPKPTKSDERGAIVPLQSQLIYQS
GGRLTSMDRQLFIKNEIPLKAQVIFDGATFDVEAMTPYGTYADFNSYILKAVINSDGLQQ
HNTNSPGTN
>BTTS1_0304 hypothetical protein
MDYNSIIQTVLGLIREKTGHVVIVANGTGKQPVYPFCTYTVTSPYLPQHRGIEEQGVLTE
DIELVFSFTWVSNSHIEAISLAQQTAAYFKTAEARQKLHDNGLAWVRNDGFGNRDTFITI
DTERRHGFDTRFRTRVTHGEANAEVFDSVRIENTGG
>BTTS1_0305 hypothetical protein
MPLSDVTVKIDLVKPSSLKGLGTPLILAKVDGHNTYKEYGSLEAIKADYAETTAAYKKAA
AIFAQGDNAPSKVAIGTYGGSTETPEEGATTQATFSIRNAFDEYFDKDWHFLILADATAD
ERMEAAKAMEEKSYKFVVLQVTDREEVASYKGKDRTIVFYHPLNDEHPDAGLVGSVASHT
VGSVTWKFKNIVGITPQDIKADELKKLHTEGAIAYVTKAGHNETSEGITASGEYIDVLHG
KDWVKLNIETSIQSAFSNNGKIPFSNAGFSLLSVQVTNVLQTAFANGIVAEDADGQPVYS
ISTKTRDQITDENRKNRVYDGLSFTFELAGAVHSAEITGEISI
>BTTS1_0306 hypothetical protein
MYVYDANEVNTNIDGKIVTGYSEGTMVSCAKDEEKFSTKVSAKGDVSVATKNNPLGTITL
TLSMGSPFVPYLNKMANTAQRFPIWVTGGQEKIGGTEAMVKKPADAEFSDEIGDREFEIQ
VFDYTVLEQ
>BTTS1_0307 hypothetical protein
MSKFGKQKKVTIQGTEYTLQHPGTRRMVELQDEAVNINTGKPNTARLYELYMSEVVVNPK
VSYDYFDEHRGFNELMREVQTFLSAETEAETVLQKEGE
>BTTS1_0308 hypothetical protein
MSDALRSTHIDVELNVDTSPLERANQQIDRLVDHVGDAGGSFSQMRTRMAQVQRQQRNFR
DIHMSMILDNSSLQTASQTIERLGPQIDLVTSRLSQLNTQVQETSRLIQSLPSEVNINVD
QTSITNANESIDQLRQNLNNVDMSRIGTPAANVTQQNTQSVQNNVAAVAVPAPDYRGIRQ
YSREMDFLRGSTRGLEADTIQMLNEMRRAWYEERYGMNGFRNELIRAQYGFFQLGNQMDS
WSGTNQQFMDEVYRLGRAHKQVTDNMMKNNKMMRMSMLQTVGTLMARSTQSEKIAANYDR
MGNPLYQVNKAGLAVSNTLENMAKQGTAAHLALKMLGPTANMKELNDMTMMITQGYMRFQ
MVALGAAFTNFFMFQGLHKAATQTVPGYSKAWEEMCSTLLKAIQPAIEVFAAFAMAIYKG
ITAVAKLIIQFNEAHPVLSKMIQGFMLLIPVLTLLLSPLAIGVGLVNGFLGALSSLWMFI
GPVVTGLAAMSGTVYVVAGAIVLLVTGIYLLYKNFDKLQERFKPATDAMKRFADMGKSAV
VGAFHTMIKEAEGLKPAFMKGFKDAQSVAVAAIHKMQSESLKLWDRLGESHPQLVAGIES
AYKTAVKTVSDFIHNAGKTVSDFFGKGLSDGLNGIVKGFMEQLKVGLSSFKGMVSLVAPF
VAAIGLAFLGVSGPIGVAVGAILSVAGALYRMQQTNQNVSQALKTAWTSVQSVLTTVFQA
LQPIINTLQQSFGQLVTQLTPQFQQLAGQLQQAFVQIGGTLVLFAAAISQTFQTIGPQIM
PLIQQLLSAWMQLSGTLWTSVLQIASSILPLLVQGFQTIFPVILSVINAVLPIIIQLIGS
FSGILVSIVQNALPILVQMIQLAFPLILSIVQQALPIVLQLIQLLGSSIGQIAVQVLPLI
LSAVQQVFPIIKQVIMAVLPIVAQLLTVAATIIFQLAQAALPILIQVVQQVFPQIMQIIQ
AVLPIVVSLLQFLANIITTVVIPAIRFILDIVTAVFPVVLSIIQVALKNIIAIIQGAIGI
IMGIVKVFKGLFTGNFRMMWDGVKQIFSSAVGMVKKLVSNMGSAITDRWLYIKNKVALLA
LDLRQKVMDRFNDLVEGAKKLPGKIGDGIKNMAHKAVSGVTSLANKLAGALGKGVNGVIG
GVNWVLDKIGLKDKHIPEWPVPKYAHGTGGHPGGPAILGDGKGANAGPEMYRTPSGHVGL
SPASDTLMNLPKGTQVLSAKQTRAALSGVPAYAKGTEGNIFTKAWNGVKSVAGKVKDVAL
DVFDYIGHPSKLLTKVLEKMGVSAPSMAGSFGDIAKGAFNFVKDKAVGFVKGKMSSYAES
FSGGGSKAVKKWVAQALSIKGLGSEYAGALETIAMKESGGNPNVVNNWDSNAKAGHPSQG
LMQFIPSTFNAHKEPGHGNIKNPVDQILAAINYLNSRYGGILKHPGLVSMAHGGPYRGYA
TGGVINSPQVAALGENGFREYVITTEPRYRNQSLGMYAALGRELGADTGYTPEKAATSSN
SSSVNITFNPSINVKVEGGSEGAETKVKKAVTETFDEVFDMLKSLYPPEGAY
>BTTS1_0309 hypothetical protein
MAKLGKINLVNEKESDGADVEVTSYPVEKGVPITDHVQRKPETTTVSGYLLGKTANSDYE
YLKKQAYAGTLLTYTGRKVAKNVIITKIDRDTGDYTNGFAISIELQEIRIAKSPWVKKKV
KTAGKKKKASKKKTKKSSKLYHKVKKGDTYWGCARKYGTTVNALRRLNPWPDRRIPIGVK
MRIR
>BTTS1_0310 hypothetical protein
MASRDYIPFDKEDIPQQFEFDLADDTFILRINYNQTDDSFSLDLYDQDMEAIVLGEKLIL
NVPLWEDIVNEKLPAPSLIPMDESNTETRVTYENFMQTVFLYIDDVSDDAEGEDDGDE
>BTTS1_0311 hypothetical protein
MATNKMLFGRVVKITIDNGSSQTTFDYKDLEIHFEVPFDDDFKPNETKVEIYNLSKDSIS
KIKKGSTITVQAGYKDDYGVLTIGKVTKVLNNWDGLNKVTAIYSKDGDDYTHMKVTTENA
DPAEKYYVKKRYKLAKPVVTYKKDKNGRTYKTVRNYGTRTEVRYRKRYMKITFKAGTTSR
QIVDKLLRVLGIKVKNIILPKNKVYKKGYRVTGLIENNLEEVIHDAGAVMYYRRGRPVIR
PLSQGDDERFKLEEATGLVETPEQFEEDDLKGYKVKCLLQHRIAVASIIEINSKTAKGKY
RVKDGSHSFDGKDFFTECRVI
>BTTS1_0312 hypothetical protein
MSKATKFFDGFEQRIKQSIHTTAPARVVNYNAEKHTADLKLLFQTNDGEYLHEYPLIEHA
PVLKHVEADIKVGSCVFVSFAERSLDNLDGNKTFDPDSRRTHSINDPVVIGVWEG
>BTTS1_0313 hypothetical protein
MKTLKLKDGDLCFENGELQMVEGDAELAQSVEMILRTSLGEFELDEHVGLDRSNILRKQF
DQEEAQYDIINAISQEERIASVESVNFLMDKESRSLAVHVKMTKEDEETIEIGGVDLA
>BTTS1_0314 hypothetical protein
MLDETGFQRQTYSELVDSMEDRAREQFGEDVNTSSKTPLGIIIRIFAWFLAGLWDIAERV
YNSGFVSKSEGVQLDRLGSNSGITREPAAESVVTLSFTGEPGIVIEEQTQFTTESGIYFE
LIEDVVIEANGTGSGTAVSLSKGVINNVAANTITVQAEPSEGVYSVTNLEPSAGGADEET
DSEFRARIKKSVEGSSASTNGGIISALLSVSGVRSANIVANNTMQTDADGNPPKSIHAYV
LGGTKDDVAQALFDSVAAGIETVGEQVVTITDASGLDHAVKFDFAREVKIYLQLDLKTNA
SFPIDGVSQIKNNLVYKIGGIDANGSYYTGSQMGDDVILSQLFNAVYQVDGVSDVTIRMG
KDATNLSQSNIEIEPKEVAQVHFDEIVVNLI
>BTTS1_0315 hypothetical protein
MIKDLIGKLTDAFLKDEKSNIGKLFLIVDEQLTALKSALTTAENWRDIDAAKGKALDLLG
DNVSQDRGRATDEIYRVLIRGKVARNVSDGTTNRIIEALAKTLNCKPSEIHIVSSKENNE
DEPAAIIVKKAPIEALSKVGMSATQFSNIVQKTVAAGVRVAYVDLNGTFRFSSSANSIET
SQYGFSTDGTDGGTLGGIFQPEDDYPLPI
>BTTS1_0316 hypothetical protein
MPFTKELPEWGNAGQRPPQSSIDEGYKPMDHPPADWFNWFQNTTYQALKELQEIGATQDD
VTSSLNKAKSYTDEFAARRDNPNQVTKAQVGLGNVDNVQQATKTEFNAHNTDSTRHITAT
ERSNWNAKETTTGAQNKADTAEKNAKTYTDQHINDKSNPHGVTKDQVGLGNVTNDKQATK
TEFDAHNYNQIRHISDAERTKWNAAQLSKLTQDNGLMKNLSGVDFNTVIETGFYYMTSAS
TALNAPVNSNGYLLVYNYGTYPYQEFTAYTSATTSIPDNRRKFIRNKVSGSENWTPWMEI
EYSAGAQAKVNTHENKTDIHVTKEDKNKWNSGQLYQLTTQTGQRIKITKGQNLFDYPTGF
YFGAGVVNHPGDDDAAWYYYDITDVPADLAPPQGLKKIVATRSYDNRTWIGTKHKEGEFT
GWREVVTDLDFIETPWVNVPYKNGATSGDRPLQYRKVGNTLHLNGHVLTDREVVFASIPS
SSAPSKGIVKMVATSGTTGYSKIIIYASGDMKLTGIMATTESKVNGYYIDLVVPLT
>BTTS1_0317 hypothetical protein
MKLIYPYGEDKIYLGRPVELQLDRETGRYIIPANATDIPPEINGEGMWRPLFDEEKQTWV
ETADEEYKEKLKQGSIPETNPIEEQLATLGQQLADEKLARKQAEKAQNALGVQLTAEVLA
RREAEALSQSLGEQMAVLKLDVLSLKGGMTSES
>BTTS1_0318 hypothetical protein
MNLNFWVFALFYKWATTAMVKQAMAFNDCSVDDLKEGVQAQYITHDQYQEVTGQPYEETT
EASQ
>BTTS1_0319 hypothetical protein
MSEVTEVPDVHALQKEIMEMKAGQKTIEQRVNVLERVSDRQDQQIMTLNEKLNKIEENTT
WIKRTITGAIITAVCTGVIGGAIAIFYTVLQK
>BTTS1_0320 hypothetical protein
MKNFDKGTVIRTVLLLIALINQTMLMLGKSPLDITEDQVNQLADALYTAGSIAFTIGTTF
TAWFKNNYVTAKGHQQKAVLKNHNLTK
>BTTS1_0321 N-acetylmuramoyl-L-alanine amidase CwlA
MTIAVKKNLVSEAKYALKCPNPMTAEYITIHNTYNDASAANEVSYMIGNTSSTSFHFAVD
DKEVRQGIPTDRNAWHTGDGTNGTGNRKSIGVEICYSKSGGPKYRAAEKLAIKFVAQLLK
ERGWGIDRVRKHQDWSGKYCPHRILDEGRWNEVKAAIAAELKALGGKSSSKKTTSSKTVK
KSSSSKKKSSFNLPSGIFKVMSPLMHSDAVEQIQTALAALHFYPDKKAKNFGIDSYYGPK
TADAVRRFQLMNGLNPDGIYGPKTKAKLEALLK
>BTTS1_0322 hypothetical protein
MSENQLVITKHQKLEEWNIRKKELAKNWIENKQSLRGRGIVQGGIYLCELGENLGSEQNS
NIGEDRPVIVLSNNTINSTGENIIVAPLSKTLKFRKGTNIPKYRSHYFLFTKKYSFLTYD
SAIKAEEMKAVSKVRLNKKLGEISKEDFKRIITRVNWTIS
>BTTS1_0323 hypothetical protein
MNEGIYDKRWEQKFILPEQRAGLLNRKKHVQKIEKPILDEYQLEEMARVICEAMEFNSVL
VIGVYRDGFTEEVTGHVHYIDKVKQRLHMKDLKGDTNFINLSSMINVEMR
>BTTS1_0324 hypothetical protein
MFFKETETQEIIKYEDYPYAVYARVSSEKDEQVTSIANQIDICHHWIEKNNYEWKDEAIQ
LDDGISGTVLLDRKAMQLILDKAQKRKLKMVVFKSISRLARDLKDALEIREVLLAHGVRV
VTLEEGYDSLYEGKNSMKFEMFSMFAAQYPQTISVAASGALAAKARRGEHSGRVPFGFKK
EGKFLAINEEEAKVVRFIFDLHNNHGYGHKRIVLKLNEELALGNIVKPQKTEFWQLSTVQ
TILKNPIYCGVFIANRHTQVKIGGRKKFIRNPKEKWTVYKDWCPKIISEEEYEKANNKEH
KMRKKRFNPRNELRGMMKCGVCGCNMVVLPSYKYNQKREKKEFNYLKCSAYRRGGTALCV
NHAPMQYKDLRAFVIKTLKQKGKKLKLDVKSDFEEQKKNRIKRTKIEIENAENKKKRLIE
LYLEDQLITKVEFQAKRKELEEQIEKLNDKLFMLEREEEETIDISNIKNAFAQLERTDQD
LFEAFSALIDKLVIYEDGTVDFHYKFK
>BTTS1_0325 HTH-type transcriptional repressor MdtR
MTSKPLEHVADIEKSLRHIAAIIKQKGREILNQYAITPPQFVGLQWLYELGDMTIGELSG
KMYLACSTTTDLIDRMQKNELVERVKDPADRRVVRIHLLPEGERIIQEVITKRQEYLRDM
FESFTDEEIAIFEKSLMKLQHEMKRK
>BTTS1_0326 Glutamate racemase 1
MEQPIGVIDSGVGGLTVAKEIMRQLPKENIIYVGDTKRCPYGPRPEEEVLQYTWELTNYL
LENHHIKMLVIACNTATAIALDDIQRSVGIPVVGVIQPGARAAIKVTDNQHIGVIGTENT
IKSNAYEEALLALNPDLKVENLACPLLVPFVESGKFLDKTADEIVKTSLYPLKDTSIDSL
ILGCTHYPILKEAIQRYMGEHVNIISSGDETAREVSTILSYKGLLNQSPIAPDHQFLTTG
ARDQFAKIADDWFGHEVGHVECISLQEPIKR
>BTTS1_0327 Spore germination protein GerM
MLKKGPAVIGATCLTSALLLSGCGLFQSDKAAEEIDPPQDVTFVNDEAGANSNTTAAKKT
ESEKSDTAKADQASSTVMRELYLIDKNGYVVAQTLPLPKSESTAKQALEYLVQGGPVSEI
LPNGFRAVLPADTTVNVDIKKDGTAIADFSNEFKNYKKEDEQKIVQSVTWTLTQFSSIDK
VKLRINGHELKEMPVGGTPISDDLSRKDGINLETAGVNDLTATHPLTVYYLAENEDSEYY
VPVTKRIDNSEKDDITAAINELAKGPSKVSGLLTDFSEDVKLVSKPKIKDGRVTLDFNQS
IFGSADEKTKMISSEVLNSIVLTLTEQPDVKSVSVKVNGKSELVNEKGEKLTEPVSRPSQ
VNTGSF
>BTTS1_0328 Ribonuclease PH
MRHDGRQHDELRPITFDLDFISHPEGSVLITSGNTKVICNASVEDRVPPFLRGGGKGWIT
AEYSMLPRATNQRTIRESSKGKISGRTMEIQRLIGRALRAVVDLEKLGERTIWIDCDVIQ
ADGGTRTASITGAFLAMAIAIGKMIKAGTIKTNPITDFLAAISVGIDKEQGILLDLNYEE
DSSAEVDMNVIMTGSGRFVELQGTGEEATFSREDLNGLLGLAEKGIQELIDKQKEVLGDS
LPELK
>BTTS1_0329 dITP/XTP pyrophosphatase
MKEAIIATHNPGKVKEFKEILEPRGYDVKSLAEIGFTEEIEETGHTFEENAILKAEAVAK
AVNKMVIADDSGLSIDNLGGRPGVYSARYAGEQKDDQANIEKVLSELKGIEKEQRTARFR
CALAVSIPGEETKTVEGHVEGYIAEEPRGEYGFGYDPIFIVKDKDKTMAELTSDEKNKIS
HRADALKKLSKLLEA
>BTTS1_0330 putative metallophosphoesterase MPN_126
MNVLIISDSHGLEEELQTIAKRHEAEVDLMIHCGDSELETRHPALEPYAVVKGNCDFAGD
FKDELLLTAGSRKILVTHGHLHGIKQTLLNVYYRAEELGADIICFGHSHIAGSEVLRGKL
MINPGSIRLPRVRRTESYAILTLENDAATVHFYDQAGNEIEDLQNRVTL
>BTTS1_0331 Stress response protein YsnF
MKSIVGVYETPQETIAAIEGLLTKGYDSDDISVVTSRRDTDYLESRTGTEVNQAIDAHQD
ESESFFDKLKDYFTMDDTSTHSKALSDLDIKTDEIDKYQEDLDDGKLLVAVDTDADVNAP
LDNGNALSGGFSSTNEMADYTTKEEKTMPLREEQLKVDKEDVQTGEVEIGKEVKTEKREM
DIPVRHDEIYVERRPVDENKADASPVNDSEEIRVPIVEEKLEVTKKPVVTDEVVVGKRTV
EENEHISETVKKEEPRLNKDGKVDGLDDDPLNNK
>BTTS1_0332 putative N-acetyltransferase YsnE
MHIKIDDLTGRQVVSLVNEHLHSMTLMSPPESIHALGLEKLRGPGITFWSAWEGDELAGC
GALKELDTRHGEIKSMRTSVSHLRKGVAKQVLQHIIEEAEKRGYERLSLETGSKASFEPA
RKLYESFDFQYCEPFADYVEDPNSVFMTKEL
>BTTS1_0333 hypothetical protein
MNKSLADMQGFPAGFPSFPQQYYPATPAFYQQSQQPFGGYGYGQPFSQAYSPLTTPSGMY
SSFPYASGFYGQQFSGAGFSGHGGSLSAPAIHAGGFSGAPGVHGGFRY
>BTTS1_0334 Acetolactate synthase large subunit
MGTNVQVDSASAECTQTMSGALMLIESLKKEKVEMIFGYPGGAVLPIYDKLYNSGLVHIL
PRHEQGAIHAAEGYARVSGKPGVVIATSGPGATNLVTGLADAMIDSLPLVVFTGQVATSV
IGSDAFQEADILGITMPVTKHSYQVRQPEDLPRIIKEAFHIATTGRPGPVLIDIPKDVAT
IEGEFSYDHEMNLPGYQPTTEPNYLQIRKLVEAVSSAKKPVILAGAGVLHGKASEELKNY
AEQQQIPVVHTLLGLGGFPADHPLFLGMAGMHGTYTANMALHECDLLISIGARFDDRVTG
NLKHFARNAKIAHIDIDPAEIGKIMKTQIPVVGDSKIVLQELIKQDGKQSDSSEWKKQLA
EWKEEYPLWYVDNEEEGFKPQKLIEYIHQFTKGEAIVATDVGQHQMWSAQFYPFQKADKW
VTSGGLGTMGFGLPAAIGAQLAEKDATVVAVVGDGGFQMTLQELDVIRELNLPVKVVILN
NACLGMVRQWQEIFYEERYSESKFASQPDFVKLSEAYGIKGIRISSEAEAKEKLEEALTS
REPVVIDVRVASEEKVFPMVAPGKGLHEMVGVKP
>BTTS1_0335 Acetolactate synthase small subunit
MKRIITLTVVNRSGVLNRITGLFTKRHYNIESITVGHTETAGVSRITFVVHVEGENDVEQ
LTKQLNKQIDVLKVTDITNQSIVQRELALIKVVSAPSTRTEINGIIEPFRASVVDVSRDS
IVVQVTGESNKIEALIELLKPYGIKEIARTGTTAFARGTQQKASSNKTISIV
>BTTS1_0336 Ketol-acid reductoisomerase (NADP(+))
MVKVYYNGDIKENVLAGKTVAVIGYGSQGHAHALNLKESGVDVIVGVRQGKSFTQAQEDG
HKVFSVKEAAAQAEIIMVLLPDEQQQKVYEAEIKDELTTGKSLVFAHGFNVHFHQIVPPA
DVDVFLVAPKGPGHLVRRTYEQGAGVPALFAIYQDVTGEARDKALAYAKGIGGARAGVLE
TTFKEETETDLFGEQAVLCGGLSALVKAGFETLTEAGYQPELAYFECLHELKLIVDLMYE
EGLAGMRYSISDTAQWGDFVSGPRVVDAKVKESMKEVLKDIQNGTFAKEWIVENQVNRPR
FNAINASENEHQIEVVGRKLREMMPFVKQGKKKEAVVSVAQN
>BTTS1_0337 2-isopropylmalate synthase
MRKINFFDTTLRDGEQSPGVNLNTQEKLAIAKQLERLGADIIEAGFPASSRGDFLAVQEI
ARTIKNCSVTGLARCVKGDIDAAWEALKDGAQPRIHVFIATSDIHLKHKLKMTREQVIER
AVEMVKYAKERFPIVQWSAEDACRTELPFLAEIVEKVIDAGASVINLPDTVGYLAPAEYG
NIFRYMKENVPNIHKAKLSAHCHDDLGMAVANSLAAIENGADQIECAVNGIGERAGNAAL
EEIAVALHTRKDFYQVETGITLNEIKRTSDLVSKLTGMAVPRNKAVVGDNAFAHESGIHQ
DGFLKEKSTYEIISPELVGVTADALVLGKHSGRHAFKDRLTALGFQFDSEEINKFFTMFK
ELTEKKKEITDEDLVSLILEEKVTDRKIGYEFLSLQVHYGTSQVPTATLSLKNQENAQLI
QEAATGAGSVEAIYNTLERCIDKDVELLDYRIQSNRKGEDAFAQVYVRVLVNGKESAGRG
IAQDVLEASAKAYLNAVNRQLVFQSNMSGLKNHTAVGS
>BTTS1_0338 3-isopropylmalate dehydrogenase
MKKRIALLPGDGIGPEVLESATDVLKSVAERFNHEFEFEYGLIGGAAIDEHHNPLPEETV
AACKNADAILLGAVGGPKWDQNPSELRPEKGLLSIRKQLDLFANLRPVKVFESLSDASPL
KKEYIDNVDFVIVRELTGGLYFGQPSKRYVNTEGEQEAVDTLFYKRTEIERVIREGFKMA
AARKGKVTSVDKANVLESSRLWREVAEDVAQEFPDVKLEHMLVDNAAMQLIYAPNQFDVV
VTENMFGDILSDEASMLTGSLGMLPSASLSSSGLHLFEPVHGSAPDIAGKGMANPFAAIL
SAAMLLRTSFGLEEEAKAVEDTVNKVLASGKRTRDLARSEEFSSTQAITEEVKAAIMSEN
KISNV
>BTTS1_0339 3-isopropylmalate dehydratase large subunit
MMPRTIIEKIWDQHIVKHGEGKPDLLYIDLHLIHEVTSPQAFEGLRQKGRKVRRPQNTFA
TMDHNIPTVNRFEIKDEVAKRQVTALERNCEEFGVRLADLHSVDQGIVHVVGPELGLTLP
GKTIVCGDSHTSTHGAFGALAFGIGTSEVEHVLSTQTLWQQRPKTLEVRVDGTLQKGVTA
KDVILAVIGKYGVKFGTGYVIEYTGEVFRNMTMDERMTVCNMSIEAGARAGLIAPDEVTF
EYCKNRKYTPKGEEFDKAVEEWKALRTDPGAVYDKSIVLDGNKISPMVTWGINPGMVLPV
DSEVPAPESFSAEDDKKEAIRAYEYMGLTPHQKIEDIKVEHVFIGSCTNSRMTDLRQAAD
MIKGKKVADSVRAIVVPGSQSVKLQAEKEGLDQIFLEAGFEWRESGCSMCLSMNNDVVPE
GERCASTSNRNFEGRQGKGARTHLVSPAMAAMAAIHGHFVDVRKFYQEKTVV
>BTTS1_0340 3-isopropylmalate dehydratase small subunit 1
MEPLKSHTGKAAVLNRINVDTDQIIPKQFLKRIERTGYGRFAFFDWRYDANGEPNPEFEL
NQPVYQGASILIAGENFGCGSSREHAPWALDDYGFKIIIAPSFADIFHQNCFKNGMLPIR
MPYDNWKQLVGQYENKSLQMTVDLEKQLIHDSEGNQISFEVDSHWKEMLINGYDEISLTL
LLEDEIKQFESQRSSWLQA
>BTTS1_0341 hypothetical protein
MTHDKKNAKIIPFPHLKDRLVEKGMSSLKEKKYQEALELFSEAMKYDDTEADLHLGMAIC
FLELGELEEAKSVCEKMLKEGYGHYFTVLQVYMTILIQLKKYEEVKSTIEAVLEENQLPA
ESAEQFYKLLDFSRKMTDPDREDEAWAEEYEDTIDTEKVLASPEEQMNLIHSLKDRNVAK
YTGLLKTILQDPSAHPIIKTMIVMLLAEHEYSKPVHISKFGESLTIEPSEIVPPDAAPIL
HRVLRVLDETLGNENPTLYAAVEELWRRHLYVLYPFQPKLLSADLWAAALHKVGYEMHGI
EIESEELHMMYEFTDRELDEACTMLKDIEEISYL
>BTTS1_0342 Trigger factor
MSVKWEKQEGNEGVLTVEVDAETFKTALDDAFKKVVKQVSIPGFRKGKIPRGLFEQRFGV
EALYQDALDILLPVEYPKAVEEAGIEPVDRPEIDVEKIEKGESLIFTAKVTVKPEVKLGE
YKGLGIEKDDTTVTDEDVQNELKALQERQAELVVKEEGTVEEGNTVVLDFEGFVDGEAFE
GGKAENYSLEVGSGSFIPGFEDQLVGLEAGAEKDVEVTFPEEYHAEDLAGKPAVFKVKIH
EIKAKELPELDDEFAKDIDEEVETLAELTEKTKKRLEEAKENEADAKLREELVLKASENA
EIDVPQAMVDTELDRMLKEFEQRLQMQGMNLELYTQFSGQDEAALKEQMKEDAEKRVKSN
LTLEAIAKAENLEVSDEEVDAELTKMAEAYNMPVENIKQAIGSTDAMKEDLKVRKAIDFL
VENR
>BTTS1_0343 ATP-dependent Clp protease ATP-binding subunit ClpX
MFKFNEEKGQLKCSFCGKTQDQVRKLVAGPGVYICDECIELCTEIVEEELGTEEEVEFKD
VPKPQEIREILNEYVIGQDQAKKSLAVAVYNHYKRINSNSKVDDVELSKSNISLIGPTGS
GKTLLAQTLARILNVPFAIADATSLTEAGYVGEDVENILLKLIQAADYDVEKAEKGIIYI
DEIDKVARKSENPSITRDVSGEGVQQALLKILEGTVASVPPQGGRKHPHQEFIQIDTTNI
LFICGGAFDGIEQIIKRRLGQKVIGFGADNKAADLEKEDLLSKVLPEDLLRFGLIPEFIG
RLPVIASLEKLDEEALVAILTKPKNALVKQFKKMLELDNVELEFEEEALSEIAKKAIERK
TGARGLRSIIEGIMLDVMFELPSRDDIEKCVITGATVTHGEPPRLLLKDGTEVSQDKTSA
>BTTS1_0344 Lon protease 2
MSWTGIALFIQLFFGIIIGLYFWNLLKNQRTQKVTIDKESKKEMEQLRKMRAISLSEPLS
EKVRPKSFKDIVGQEDGIKALKAALCGPNPQHVIVYGPPGVGKTAAARLVLEEAKKHKQS
PFKEQAVFVELDATTARFDERGIADPLIGSVHDPIYQGAGAMGQAGIPQPKQGAVTHAHG
GVLFIDEIGELHPIQMNKMLKVLEDRKVFLDSAYYSEENTQIPNHIHDIFQNGLPADFRL
IGATTRMPNEIPPAIRSRCLEVFFRELEKDELKTVAKTAADKIEKNISEEGLDLLTSYTR
NGREAVNMIQIAAGMAVTENRKDITIEDIEWVIHSSQLTPKHEQKIGVEPQVGIVNGLAV
YGPNSGSLLEIEVSVTAAQDKGSINITGIAEEESIGSQSKSIRRKSMAKGSVENVLTVLR
TMGMKPSDYDIHINFPGGIPIDGPSAGIAMAAGIFSAIHKIPIDNTVAMTGEISLNGLVK
PIGGVIPKIKAAKQSGAKKVIIPYENQQAILKQIDGIEIIAVKTFQEVLDEILVNPPTEQ
KPFHIEINKESV
>BTTS1_0345 Lon protease
MAEELKRSIPLLPLRGLLVYPTMVLHLDVGRDKSVQALEQAMMHDHMIFLATQQDISIDE
PGEDEIFTVGTYTKIKQMLKLPNGTIRVLVEGLKRAHIVKYNEHEDYTSVDIQLIHEDDS
KDTEDEALMRTLLDHFDQYIKISKKISAETYAAVTDIEEPGRMADIVASHLPLKLKDKQD
ILETADVKDRLNKVIDFINNEKEVLEIEKKIGQRVKRSMERTQKEYYLREQMKAIQKELG
DKEGKTGEVQTLTEKIEEAGMPDHVKETALKELNRYEKIPSSSAESSVIRNYIDWLVALP
WTDETDDKLDLKEAGRLLDEEHHGLEKVKERILEYLAVQKLTKSLKGPILCLAGPPGVGK
TSLAKSIAKSLGRKFVRISLGGVRDESEIRGHRRTYVGAMPGRIIQGMKKAGKLNPVFLL
DEIDKMSSDFRGDPSSAMLEVLDPEQNSSFSDHYIEETFDLSKVLFIATANNLATIPGPL
RDRMEIINIAGYTEIEKLEIVKDHLLPKQIKEHGLKKSNLQLRDQAILDIIRYYTREAGV
RSLERQLAAICRKAAKAIVAEERKRITVTEKNLQDFIGKRIFRYGQAETEDQVGVVTGLA
YTTVGGDTLSIEVSLSPGKGKLILTGKLGDVMRESAQAAFSYVRSKTEELGIEPDFHEKY
DIHIHVPEGAVPKDGPSAGITMATALVSALTGRAVSREVGMTGEITLRGRVLPIGGLKEK
ALGAHRAGLTTIIAPKDNEKDIEDIPESVREGLTFILASHLDEVLEHALVGEKK
>BTTS1_0346 putative GTP-binding protein EngB
MKVTKSEIVISAVKPEQYPEGGLPEIALAGRSNVGKSSFINSLINRKNLARTSSKPGKTQ
TLNFYIINDELHFVDVPGYGFAKVSKSEREAWGRMIETYITTREELKAVVQIVDLRHAPS
NDDVQMYEFLKYYGIPVIVIATKADKIPKGKWDKHAKVVRQTLNIDPEDELILFSSETKK
GKDEAWGAIKKMINR
>BTTS1_0347 hypothetical protein
MKQKSILFPCLLLAASVYAWLESGQAELFSGQDQWPVLLMLLGAAFVYQGKKEAVTPHFF
IGLLLFGIGLHFFAKPKWVWWPDDFEMLLFMIGFSLLVSTVQKKEYVFEAVSMICFSLFL
YFFKQIMAWLESAHIPTALLKEYWPFVFIGISLLLLLIKRKKSIR
>BTTS1_0348 Glutamyl-tRNA reductase
MHILVVGVDYKSAPIEIREKVSFQPNELAEAMVQLKEEKSILENIIVSTCNRTEIYAVVD
QLHTGRYYIKKFLADWFQLSKEELSPFLTFYESDAAVEHLFRVACGLDSMVIGETQILGQ
VRDSFKTAQQEKTIGTIFNELFKQAVTVGKRTHAETDIGSNAVSVSYAAVELAKKIFGNL
SSKHILILGAGKMGELAAENLHGQGIGKVTVINRTYLKAKELADRFSGEARSLNQLESAL
AEADILISSTGASEFVVSKEMMENANKLRKGRPLFMVDIAVPRDLDPALNDLEGVFLYDI
DDLEGIVEANMKERRETAEKVELLIEETIVEFKQWMNTLGVVPVISALREKALAIQSETM
DSIERKLPHLSSREKKLLNKHTKSIINQMLRDPILKVKELAADADSEEKLALFMQIFDIE
EAAGRQMMKTVESSQKVHSFKKAESKAGFSPLVSE
>BTTS1_0349 Cytochrome c biogenesis protein CcsA
MIDTAMARLNEGTIVIYALSVLFYFIDFLQHNRKAGKMAFWLLSIVWTLQTVYLAYFMWV
TGRFPVLNVTEALYFYAWVLVTLSLVLTKLLRVDFIVFFTNVIGFSMIAIHTFSPTEQQS
AAFSGQLVSELLVIHITMAILSYGAFSLSFVFSVLYMFQYHLLKKKKWGKWLLRIEDLSK
LDYMAYVLNVIGVPMLLLSLILGVIWAYVSLETLYWFDAKVLGSFVVLLLYSYYLYIRLI
KELQGKVAALWNTACFLVLMINYFLLGSLSQFHWFS
>BTTS1_0350 Porphobilinogen deaminase
MMRTIKVGSRRSKLAMTQTKWVIQKLKEINPSFAFEIKEIVTKGDRIVDVTLSKVGGKGL
FVKEIEQALLNEEIDMAVHSMKDMPAVLPEGLVIGCIPEREDPRDALISKNRVKLSEMKE
GAVIGTSSLRRSAQLLIERPDLTIKWIRGNIDTRLQKLETEDYDAIILAAAGLSRMGWKQ
DVVTEFLEPERCLPAVGQGALAIECRESDEELLALFSQFTDEYTKRTVLAERAFLNAMEG
GCQVPIAGYSVLNGQDEIEMTGLVASPDGKIIFKETVTGNDPEEVGKRCAALMADKGAKD
LIDRVKRELDEDGK
>BTTS1_0351 hypothetical protein
MENDFPLKGKTVLVTRNKAQATSFQQKVEALGGKAVLTSLITFRRALPNDVAEQVREDLT
APGWLVFTSVNGADFFFSYLKENQLILPAHKKIAAVGEKTARRLKTHNVSVDVMPQEYIA
EQLADALKQHAEPGEPITVMKGNLSRDVIKQELVPLGFEVKEWVLYETIPDEEGIEALKD
AAGQYSFDYITFTSSSTVHTFMHVLGEELKKWKANGTACISIGPLTNDALLTYGITSHTP
DTFTIDSMLELMCSMSREEERI
>BTTS1_0352 Delta-aminolevulinic acid dehydratase
MSQSFNRHRRLRTSKAMREMVKETRLHPSDFIYPIFVVEGLEGKKAVPSMPDVYHVSLDL
LKDEVAELVKLGIQSVIVFGIPEEKDDCGTQAYHDHGIVQKAITEIKKHFPEMVVVADTC
LCEYTDHGHCGLVKDGVILNDESLELLAQTAVSQAKAGADIIAPSNMMDGFVTVIREALD
KEGFVNIPIMSYAVKYSSEFYGPFRDAANSTPQFGDRKTYQMDPANRMEALREAQSDVEE
GADFLIVKPSLSYMDIMRDVKNEFTLPLVAYNVSGEYSMVKAAAQNGWIKEKEIVLEILT
SMKRAGADLIITYHAKDAAKWLAE
>BTTS1_0353 Glutamate-1-semialdehyde 2,1-aminomutase
MRSYEKSKTAFKEAQKLMPGGVNSPVRAFKSVDMDPIFMERGKGSKIFDIDGNEYIDYVL
SWGPLILGHTNDRVVESLKKVAEYGTSFGAPTEVENELAKLVIDRVPSVEIVRMVSSGTE
ATMSALRLARGYTGRNKILKFEGCYHGHGDSLLIKAGSGVATLGLPDSPGVPEGIAKNTI
TVPYNDLESVKLAFQQFGEDIAGVIVEPVAGNMGVVPPQEGFLQGLRDITEQYGSLLIFD
EVMTGFRVDYNCAQGYFGVTPDLTCLGKVIGGGLPVGAYGGKAEIMEQIAPSGPIYQAGT
LSGNPLAMTAGLETLKQLTPDSYKNFIKKGDRLEEGISKAAEAHGIPHTFNRAGSMIGFF
FTNEPVINYETAKSSDLKLFASYYKGMANEGVFLPPSQFEGLFLSTAHTDEDIENTIQAA
EKVFAEISRR
>BTTS1_0354 Stage VI sporulation protein D
MPQNHRLQFSVEESICFQKGQEVSELLSISLDPDIRVQEVNDYVSIIGSLELTGEYNIDQ
NKHTEEIYTDKRFVEQVRKREDGSAELTHCFPVDITIPKNKVSHLQDVFVFIDAFDYQLT
DSRILTIQADLAIEGLLDDTQDKEPEIPLYEAPAAFREEELSEPPAHSVVEEPGASSAEE
AVLQHEPPAEPPELFISKAGLREELETEKAESEPPESVASDPEAREDVKEEEESEELAVP
EKEVRAESETEESEPEPDPSEIEIQEIVKAKKETAEPAAAIADVREEADSPAETELREHA
GAEESPALEAELHSETVIAEEKEETTVSPNHEYALRQEAQNEEAAQSDQADPALCQEEAE
ADEALESVSEAALSIEDSRETASAVYVENDKADLHFHFNQKTSSEEASQEELPEPAYRTF
LSEQEEEDSFYSAPKLLEEEEQEEESFEIEVRKTPSPEEPKEETPFQSFQLPESSETERK
ETDAVPRVAPAAETKEPQTKESDNSLYLTKLFTKEADEFSRMKICIVQQEDTIERLCERY
EITSQQLIRMNSLALDDELKAGQILYIPQYKNSHA
>BTTS1_0355 hypothetical protein
MNEMEDTQSVLQEYGLTAQFIEPVSPLVWKVYTDYGIFALKKLKEGRGKHFTDHMVAIEE
KGFRSFVPVYRTNSGEFFSAGIQYGDTYYLMPWLQFDQEEERDQKHVYLFRETARLHERT
AQELKVRRDEIERYYGQTKKKWEQDKIFYEQFVDRAEKEWYLSPFELQAITYFSETISAV
NFALERLEDWYESAKEKDVSRVVMNHGSLSIHHFLYNDAGTGYFTNFERASVGPPQNDLL
GFYTKMFRGFPKACPECVEWFYGYTKSFPLREAEVSLFLSYMAYPAAMYKVLNGYQTGKR
QHEKEECTQLLKAYWQMKNIEPFVMKIHQIEQEKKFQAENESTS
>BTTS1_0356 hypothetical protein
MKKRFSSYSLPPWVRQIRLVSAQVIIPITIFQGIRTIFFPTTFDVLLLAILIFLACALHL
EWI
>BTTS1_0357 Valine--tRNA ligase
METNEQTMPTKYDPAAVEKDRYDFWLKGKFFEAGSDQTKEPYSVVIPPPNVTGRLHLGHA
WDTTLQDIVTRMKRMQGYDVLWLPGMDHAGIATQAKVEAKLREEGKSRYDLGREKFLEET
WKWKEEYADFIRSQWAKLGLGLDYSRERFTLDEGLSKAVREVFVKLYEKGLIYRGEYIIN
WDPATKTALSDIEVIYKDVQGAFYHMSYPLADGSGSIEIATTRPETMLGDTAVAVHPEDE
RYKHLIGKTVILPIVNREIPIVGDDYVDMEFGSGAVKITPAHDPNDFELGNRHNLERILV
MNEDGTMNENALQYQGMDRFECRKKLVKDLQEAGVLFKIEDHMHSVGHSERSGAVVEPYL
STQWFVRMQPLADAAIELQKKEEKVNFVPDRFEKTYLHWMENIRDWCISRQLWWGHRIPA
WYHRETGELYVGLEAPEDSENWEQDTDVLDTWFSSALWPFSTMGWPDVTAEDFKRYYPTD
VLVTGYDIIFFWVSRMIFQGIEFTGERPFKDVLIHGLIRDEQGRKMSKSLGNGVDPMDVI
DKYGADSLRYFLATGSSPGQDLRFSYEKVESTWNFANKIWNASRFALMNMDGMTYDELDL
SGEKSVADKWILTRLNETIEHVTQLADRYEFGEVGRHLYNFIWDDFCDWYIEMAKLPLYG
EDEAAKKTTRSILAYVLDQTMRLLHPFMPFLTEEIWQHLPHQGDSITVSQWPVVVPEHTD
TEAAADMKLLVELIRSVRNIRSEVNTPMSKQVELYIKTSTDEIAARLEANRSYVERFTNP
SVLKIGTDIEAVDKAMTAVVSGAEVILPLEGLINIDEEIARLQKEFDKLTKEVERVQKKL
GNEGFMKKAPAHVIDEEREKEKDYVAKRDAVQKRMAELKG
>BTTS1_0358 Folylpolyglutamate synthase
MFTAYQDARSWIHGRLKFGVKPGLGRMKQLMARLGHPEKKIRAFHVAGTNGKGSTVAFIR
SMLQESGYTVGTFTSPYIITFNERISVNGIPISDEEWTALVNQMKPHVEALDQTEYGQPT
EFEIMTACAFLYFAEFHKVDFVIFETGLGGRFDSTNVVEPLLTVITSIGHDHMNILGNTI
EEIAGEKAGIIKEGIPIVTAVTQPEALQVIRHEAERHAAPFQSLHDACVIFNEEALPAGE
QFSFKTEEKCYEDIRTSLIGTYQRQNAALSILAAEWLNKENIAHISDEALRSGLVKAAWP
GRLELVQEHPPVYLDGAHNEEGVEKLAETMKQRFANSRISVVFSALKDKPYQNMIKRLET
IAHAMHFASFDFPRASLAKDLYDASEISNKSWSEDPDDVIKFIESKKGSNEIVLITGSLY
FISDIRKRLK
>BTTS1_0359 Prepilin leader peptidase/N-methyltransferase
MYPATELVTACLFAAAGIRFGTSLELFPAVVFISLLIIVAVTDIHFMLIPNRILIFFLPF
LAAARLISPLDSWYAGLLGAAAGFLFLAVIAAITHGGVGGGDIKLFAVIGFVLGVKMLAA
AFFFSVLIGALYGAAAVLTGRLAKRQPLPFAPAIAAGSILAYLYGDSIISFYIKMALG
>BTTS1_0360 Stage II sporulation protein B
MKKRKNKKNSKAAEKALKVTINGKEETVYEQETPDTEADKSMTFSNWEEKRQAEQEVAAS
QEHPDEDEFNWDSEGDKVFKEDPKVVPPYQKKKTKSYAKGKTGTAKPVKRVAATIAFAAV
IGTGLGLFALNISGNKEASAPASLEDSLGSQTAKAGDTSADKQTSDAEKQAQTEGTYKTY
AVQAGKFSNEKGAETLTEQLTEKGYSAVSLSKDDGYTYVIAGLASEKDVSQQLGQVLIDS
DFEAWGGKELSLSIESDMTDSFKETAELAAKAILGEDITKASVEKIEKSLGETKASETGE
KKAILQALKELEDPSAEAGWKAQQELLAVVK
>BTTS1_0361 dTTP/UTP pyrophosphatase
MTKPLILASQSPRRKELLDLLQLPYSIIVSEVEEKLNRNFSPEENVQWLAKQKAKAVADL
HPHAIVIGADTMVCLDGECLGKPQDQEEAASMLRRLSGRSHSVITAVSIQAENHSETFYD
KTEVVFWSLSEEEIWTYIETKEPMDKAGAYGIQGRGALFVKKIDGDYYSVMGLPISKTMR
ALRHFDIRA
>BTTS1_0362 hypothetical protein
MVIHDLPLKLKDFPIKEKPRERLLKVGAENLANHELLAILLRTGTKHESVLDLSNRLLRS
FDGLRLLKEASVEELSSIPGIGMVKAIQILAAVELGSRIHKLANEEHFVIRSPEDGANLV
MEDMRFLTQEHFVCLYLNTKNQVIHKRTVFIGSLNSSIVHPREVFKEAFKRSAASFICVH
NHPSGDPTPSREDIEVTRRLFECGNLIGIELLDHLVIGDKKFVSLKEKGYL
>BTTS1_0363 Cell shape-determining protein MreB
MFGIGARDLGIDLGTANTLVFVKGKGIVVREPSVVALQTDTKSIVAVGNDAKNMIGRTPG
NVVALRPMKDGVIADYETTATMMKYYINQAIKNKGMFARKPYVMVCVPSGITAVEERAVI
DATRQAGARDAYPIEEPFAAAIGANLPVWEPTGSMVVDIGGGTTEVAIISLGGIVTSQSI
RVAGDEMDDAIINYIRKTYNLMIGDRTAEAIKMEIGSAEAPEESDNMEIRGRDLLTGLPK
TIEITGKEISNALRDTVSTIVEAVKSTLEKTPPELAADIMDRGIVLTGGGALLRNLDKVI
SEETKMPVLIAEDPLDCVAIGTGKALEHIHLFKGKTR
>BTTS1_0364 Cell shape-determining protein MreC
MPNKRLMLLLLCIIILVAMIGFSLKGGRNTTWPEKVIGDTTGVFQNIFHTPAEFFAGIFE
NINDLKNTYKENERLREKLDGQTQYEAKLQELEEENKSLRDELGHVKSIKDYKPILATVI
ARSPDNWAKQVTINKGTQQNVAKDMAVTNEKGALIGKIKSSGLNNFTSTVQLLSDTDRNN
RVATKISGKKGSKGYGLIEGYDKEKKRLKMTIIERKDKQDVKKGDLIETSGTGGVFPEGL
TIGEVTDIESDSYGLTKVAYVKPAADLTDLNNVIVVNRDVPTVDTEEEGS
>BTTS1_0365 Rod shape-determining protein MreD
MKRFLLPFVMMLVFSAESIFTDLVHFPFVTDDQVLAPRFLMLVLIFMSAFINQKHAMIYG
FIFGFLYDMNYTSLLGVYMFGFAGLCYLASKAFKVLHTNAFVVILIAVLAVCLLEFYVFG
IQSLIHKDIMTFNGFVLDRFIPTILLNIAAALILVLPFRLFFMSLKKELRDE
>BTTS1_0366 Septum site-determining protein MinC
MKTKKQQYVTIKGTKNGLTLHLDDACSFDELLDGLQNMLSIEQYTDGKGQKISVHVKLGN
RFLYKEQEEQLTELIASKKDLFVHSIDSEVITKKEAQQIREEAEIISVSKIVRSGQVLQV
KGDLLLIGDVNPGGTVRAGGNIFVLGSLKGIAHAGFNGNNQAVIAASEMLPTQLRINHVL
NRSPDHIQKGNEMECAYLDTDGNMVIERLQHLAHLRPDLTRLEGGM
>BTTS1_0367 Septum site-determining protein MinD
MGEAIVITSGKGGVGKTTTSANLGTALAILGKRVCLVDTDIGLRNLDVVMGLENRIIYDL
VDVVEGRCKMHQALVKDKRFDDLLYLMPAAQTSDKTAVAPEQIKNMVQELKQEFDYVIID
CPAGIEQGYKNAVSGADKAIVVTTPEISAVRDADRIIGLLEQEENIEPPRLVVNRIRNHL
MKNGDTMDIDEIVQHLSIDLLGIVADDDEVIKASNHGEPIAMDPKNRASIAYRNIARRIL
GESVPLQVLEEQNKGMMAKIKSFFGVRS
>BTTS1_0368 Stage IV sporulation protein FA
MSHRADEIRKRLEKRRKQLSGSKRFSTQTVSEKQKPPSWVMVTDQEKHGTLPVYEDNMPT
FNGKHPLMKTDSIILKCLLSACLVLVSAIAYKTNIGPVSQIKPAVAKTFETEFQFASASH
WFETKFGNPLAFLAPEHKNKEQQIEVGKDLIAPASGKVQQDFQDNGEGIKVETSSDKIDS
VKEGYVVEVTKDSQTGLTVKVQHADNTYSIYGELKDVDVALYDFVDKGKKLGSIKLDDHN
KGVYYFAMKDGDKFIDPIQVISFE
>BTTS1_0369 Stage IV sporulation protein FB
MNKWLDLILKIHVHPFLWIIAALGLLTGHMKALFCLLLIVLIHELGHAALAVFFSWRIKR
VFLLPFGGTVEVEEHGNRPLKEEFAVIIAGPLQHIWLQFAAWMLAEVSVIHQHTFELFTF
YNLSILFVNLLPIWPLDGGKLLFLLFSKQLPFQKAHRLNLKTSLCFCLLLGCWVLFVIPL
QISAWVLFVFLAVSLFEEYRQRHYTHVRFLLERYYGKNRELEKLLPLTVKAEDKVYHVMA
EFKRGCKHPIIIEKSGQKLSQLDENEVLHAYFADKRTNSSMEELLLPY
>BTTS1_0370 Large ribosomal subunit protein bL21
MYAIIKTGGKQIKVEEGQTVYIEKLAAEAGETVTFEDVLFVGGDNVKVGNPTVEGATVTA
KVEKQGRAKKITVFRYKPKKNVHKKQGHRQPYTKVTIEKINA
>BTTS1_0371 Ribosomal processing cysteine protease Prp
MIQATIRRSHDKGILSFEMTGHANFAEHGQDLVCAGVTAVVFGAVNAVIVLAGFEPLLDI
GEDGGYFYFEFPESLDPEARQKAQLLIEGMIVSLETIERDYKDNLRVTTNII
>BTTS1_0372 Large ribosomal subunit protein bL27
MLRLDLQFFASKKGVGSTKNGRDSEAKRLGAKRADGQFVTGGSILYRQRGTKIYPGENVG
RGGDDTLFAKIDGTVKFERFGRDRKKVSVYPVAQ
>BTTS1_0373 Sporulation initiation phosphotransferase B
MKDVSKNQEENISDTALTNELIHLLGHSRHDWMNKLQLIKGNLSLQKYDRVFEMIEEMVI
DAKHESKLSNLKTPHLAFDFLTFNWKTHYMTLEYEVLGEIKDLSAYDQKLAKLMRKLFHL
FDQAVSRESENHLTVSLQTDHPDRQLILYLDFHGAFADPSAFDDIRQNGYEDVDIMRFEI
TSHECLIEIGLD
>BTTS1_0374 GTPase Obg
MFVDQVKVYVKGGDGGNGMVAFRREKYVPKGGPAGGDGGKGGDVVFEVDEGLRTLMDFRY
KKHFKAIRGEHGMSKNQHGRNADDMVIKVPPGTVVTDDDTKQVIADLTEHGQRAVIARGG
RGGRGNSRFATPANPAPQLSENGEPGKERYIVLELKVLADVGLVGFPSVGKSTLLSVVSS
AKPKIADYHFTTLVPNLGMVETDDGRSFVMADLPGLIEGAHQGVGLGHQFLRHIERTRVI
VHVIDMSGLEGRDPYDDYLTINQELSEYNLRLTERPQIIVANKMDMPEAAENLEAFKEKL
TDDYPVFPISAVTREGLRELLFEVANQLENTPEFPLYDEEELTQNRVMYTMENEEVPFNI
TRDPDGVFVLSGDSLERLFKMTDFSRDESVKRFARQMRGMGVDEALRERGAKDGDIIRLL
EFEFEFID
>BTTS1_0375 hypothetical protein
MKEETFYLVREDVLPDAMRKTLEVKKLLDRKKADSVADAVQKVDLSRSAFYKYRDAVFPF
YTMVKEQIITLFFHLEDRSGALSQLLQAVADSGSNVLSIHQTIPLQGRANVTLSISTSAM
EEDIHTLMNKLRKFDFVEKVEILGSGA
>BTTS1_0376 Bifunctional chorismate mutase/prephenate dehydratase
MHKGEKIVMKVGYLGPAATFTHLAVSSCFQNGAEHVAYRTIPECIDAAVAGEVDFAFVPL
ENALEGSVNLTIDYLIHEQPLPIVGEMTLPIHQHLLVHPSRENAWKELDKIYSHSHAIAQ
CHKFLHRHFPSVPYEYANSTGAAAKFVSDHPELNIGVIANDMAASTYELKIVKRDIQDYR
DNHTRFVILSPDENISFEVNSKLSSRPKTTLMVMLPQDDQSGALHRVLSAFSWRNLNLSK
IESRPTKTGLGHYFFIIDIEKAFDDVLIPGAMQELEALGCKVKLLGAYQSYQL
>BTTS1_0377 Transcription repressor NadR
MTEELKLMGANRRDQLLLWLKESKSPLTGGELAKKANVSRQVIVQDISLLKAKNVPIIAT
SQGYVYMDAAAQQHQQAERIIACLHGPERTEEELQLIVDEGVTVKDVKIEHPVYGDLTAA
IQVGTRKEVSHFIKKINSTNAAYLSQLTDGVHLHTLTAPDEHRIDQACQALEEAGILIKD
>BTTS1_0378 Putative cysteine desulfurase NifS
MIYLDYAATTPICEEALTVYQKLSMDMYGNASSLHDAGGKAKHILEYCREKIANIIGGEA
SGIYFTSGGTESNFLAIQSLLNGLPKTKRHFITTAMEHQSIHNCAAFLEQQGYDVTVIEP
NEYGLITEEILLAHIRPETGLVSIQHANSETGIIQPIQRLSSYLHNKGILLHCDAVQTFG
KISINTKNLGVDALSMSSHKIHGPKGVGAVYIRPDVPWKPVYPLTTHEYGFRAGTVNVPG
IGAFTAAAELIVSEMEKQISRNEALRTYFLDQIRIRSLPVTLAANTSQAECLPHIIGCFF
HSFEGQYVMLECNRSNICISTGSACSAGYHGPSETMKALRKTEQEALQFIRISFGRHTTA
EQLEQLLHTFTVLWEQKKGEFDIDRRIKANGRQQA
>BTTS1_0379 L-aspartate oxidase
MSKKTIAVIGSGAAALSLAAAFPPSYEVTVITKKSVKNSNSVYAQGGIAAAYAKDDSIEA
HLEDTLYAGCGHNNLAIAADVLHDGKMMVQSLLERGFPFDRNERGGVCLGREGAHSYNRI
FHAGGDATGRLLIDYLLKRINSKIKLIENEMAADLLIEDGRCIGVMTKDSKGRLKVRHAD
EVVLAAGGCGNLFLHHTNDLTVTGDGLSLAYRAGAELTDLEFTQFHPTLLVKNGVSYGLV
SEAVRGEGGCLVDENGRRIMAERHPLGDLAPRDIVSRVIHEEMAKGNRVYIDFSAISDFE
TRFPTITAICEKAGIDIHSGKIPVAPGMHFLMGGVSVNRWGETTVPGLYAIGETACSGLH
GANRLASNSLLEALVFGKRAAEHIIQKPVYNRQYQSGLETSVVYEVPDIEVYELQSKMTS
HMSILREQSSLIELSIWLHTLPFQEVNVKDITIRQMELSHLWQTAKLMTFSALLREESRG
AHFRTDFPHAEVSWQGRQIVHTKKGTKIRKNEGIWNNESFTAEKITESLFS
>BTTS1_0380 putative nicotinate-nucleotide pyrophosphorylase [carboxylating]
MNHLQLKKLLNHFFLEDIGTGDLTSQSIFGEQSCEAEIVAKSEGIFAGAAIIKEGFSLLD
ENVQIILHKKDGDMLHKGEVIAELHGPAAALLSGERVVLNLIQRLSGIATMTREAVRCLD
DEQIKICDTRKTTPGLRMLEKYAVRAGGGYNHRFGLYDGIMIKDNHIAACGSILEACKKA
RQAAGHMVNIEVEIETEEQLREAIAAGADVIMFDNCPPDTVRHFAKLTPAHIKTEASGGI
TLESLPAFKGTGVNYISLGFLTHSVKSLDISMDVTLSNESVEECRYVNS
>BTTS1_0381 Quinolinate synthase
MSILDVIKQSNDMMPESYKELSRKDMETRVAAIKKKFGSRLFIPGHHYQKDEVIQFADQT
GDSLQLAQVAEKNKEADYIVFCGVHFMAETADMLTSEQQTVVLPDMRAGCSMADMADMQQ
TNRAWKKLQHIFGDTIIPLTYVNSTAEIKAFVGKHGGATVTSSNAKKVLEWAFTQKKRIL
FLPDQHLGRNTAYDLGIALEDMAVWDPMKDELVAESGHTNVKVILWKGHCSVHEKFTTKN
IHDMRERDPDIQIIVHPECSHEVVTLSDDNGSTKYIIDTINQAPTGSKWAIGTEMNLVQR
IIHEHPDKQIESLNPDMCPCLTMNRIDLPHLLWSLEQIEKGEPSGVIKVPKAIQEDALLA
LNRMLSIT
>BTTS1_0382 SpoIVD-associated factor A
MKIHIVQKGDSLWKIAEKYGVDVEEVKKLNTQLSNPDLIMPGMKIKVPSEGVPVRKEPKA
GKSPAAGSVKQEHPYAKEKPKSVVDVEDTKPKEKKSMPYVPPMPNLQENVYPEADVNDYY
DMKQLFQPWSPPKPEEPKKHHDGNMDHMYHMQDQFPQQEAMSNMENANYPNMPNMPKAPE
VGGVEEENVHHTVPNMPMPAVQPYYHYPAHFVPCPVPVSPILPGSGLCYPYYPAQAYPMH
PMHGYQPGFVSPQYDPGYENQHHENSHHGHYGSYGAPQYASPAYGSPYGHMPYGPYYGTP
QVMGAYQPAAAHGYMPYKDHDDCGCDGDHQPYFSAPGHSGMGAYGSPNMPYGTANPNPNP
YSAGVSMPMTNQPSVNQMFGRPEEENE
>BTTS1_0383 Sporulation cortex protein CoxA
MGKKMTIASLILMTAGLTACGANDNAMNDTRNNGNTRPIGYYTNENDADRQGDGIDHDGP
VSELMEDQNDGNRNTTNVNNRDRVTADDRVPLATDGTYNNTNNRNMNRNAANNGYDNQEN
RRLAAKIANRVKQVKNINDTQVMVSDDRVVIAVKSHREFTKSDRDNVVKAARNYANGRDV
QVSTDKGLFRKLHKMNNR
>BTTS1_0384 putative transcriptional regulatory protein YebC
MAGHSKWKNIQKRKNAQDAKRGKIFMKLAKEIYVAAKEGGADPEANSALRLVIEKAKGAN
MPNENIDRAIKKAAGGQDGSSYEEITYEGYGPSGIAVMVECVTDNKNRTASNVRTAFNKN
GGSLGESGCVAFLFERKGFITIDRTERQIEEDELMLDVLEAGGEELRIEEDLYEVFTEPE
HFEEVKTALESKYPISSAEVTMLPNTYADADDQAVEKLETLIDIFEDDDDVQEVYTNYRS
>BTTS1_0385 Sodium/proton-dependent alanine carrier protein
MADFVASLNAVLWSTPVIYILLGIGFAFSIMTRFLQVRHLKEMIVQMFKGKSSEAGVSSF
QALSIALSGRVGTGNIAGVATAIAFGGPGAVFWMWAIAFIGAASAFVESTLAQIYKVKQD
GQYRGGPAYYIEKGLGIKWFAVLFAAAALIAMAFLMPGVQSNSIAAGIQNAFGISPFVTG
CGLVLLLGFIIFGGVKRIASAAQMIVPFMAIGYILLSLIIIVMNVSELPAVLSLIFKSAF
ALDSAFGGLIGMAISWGVKRGIYSNEAGQGTGPHPAAAAEVSHPVKQGLVQAFSVYIDTL
FVCSATAFMILFTGMYNTQAADGSFIVHQLKGVEAGPGFTQAAIDSVLPGFGAGFVAIAL
FFFAFTTIMAYYYIAETNIAYLARGRESKWAMLGLKLIILAATFYGTVKTASLAWALGDA
GLGIMVWLNVIAIVLLAKPALLALKDYERQKKQGLDPVFDPKALGIKNADFWEKEYTHDS
ERVS
>BTTS1_0386 hypothetical protein
MFALLVFFGGAIYWMLFSLKNVPKGNLVQSVESPDGSYTLNTYVSENTLSLDAARGELAN
EKTLVKRTIYWNYPDSRPAVTWVNHNTVKIGNQTLHLDTDETYDWRKDDHWIREEPPQAS
AR
>BTTS1_0387 hypothetical protein
MEKTYCHSGEKDPEAVYLTVRGYRIKLSPEQMKLISAVRK
>BTTS1_0388 hypothetical protein
MLTKAEALAHTVIYRKNSRFDKVKEKSEELTLIGKGRSAYVFALTEGGRKMALKVFFPEY
QATAVKEAAIYEKLAGSAFYPDIYETGDSFILMEYIKGETFYNCLKKGIAISDDMIQQVE
EALSDARAAGLNPSDIHLRNLILTETGAVRVIDVARFEQTKTCTQWDDLKSAYHALYKKP
IFPKKIPGFWLEIIAFLYKKDWFQKHFAQRKRKYS
>BTTS1_0389 Myo-inositol 2-dehydrogenase
MTKQIVTGIIGAGRIGKLHVQNISRIPHMKIKAVSDIQASRIKSWADSHQIEYITSDYRD
LLHDPDIDAIFICSPTAVHAQMIKEAAEAKKHIFCEKPVSFSLDETSEALAAVRKHGVTL
QVGFNRRFDPHFKKIKTIVENGEIGTPHLLKITSRDPEPPNIDYVRTSGGLFMDMSIHDF
DMARYIMGSEVTEVYAKGAALVNPSFAELGDIDTAVITLTFENGAMAVIDNSRQAVYGYD
QRVEVFGTKGSAAADNSRPTTVEVSTADFVMKDKPHFFFLERYKDSYEEEILRFAEAIGT
NQETPCTGNDGLQAGRIARAAQQSLAFGMPVSIEHSEKIAF
>BTTS1_0390 Alpha-ketoglutarate permease
MNTVHAKGNVLNKIGIPSHMVWGYIGVVIFMVGDGLEQGWLSPFLVDHGLSMQQSASLFT
MYGIAVTISAWLSGTFVQTWGPRKTMTIGLLAFILGSAAFIGWAIPHMYYPALLGSYALR
GLGYPLFAYSFLVWVSYSTSQNILGKAVGWFWFMFTCGLNVLGPFYSSYAVPAFGEINTL
WSALLFVAAGGFLALFFNKDKFTPIQKQDQPKWKELSKAYTIMFENPKVGIGGVVKTINA
IGQFGFAIFLPTYLARYGYSVSEWLQIWGTLFFVNIVFNIIFGAVGDKLGWRNTVMWFGG
VGCGIFTLALYYTPQLIGHQYWVLMIIACCYGAALAGYVPLSALLPTLAPDNKGAAMSVL
NLGSGLCAFIAPGIVSLFIGPLGAGGVIWIFAALYFFSAFLTRFLTISEQSTDVYTEERF
VRENVQTNFDKTVKQ
>BTTS1_0391 Protein BofC
MKRFSTAYLLLGILCSAAVFLIGAPSRALGAEVEHYEPLQVHVQLEKVYLDGDVSIEHKH
EKVFSMDDFWAAYAGWTLVEQKKGYVLFRKQMDDISPLSKVNGYIGVSDNGVISTFHGRP
EPASEPIQSFFQIDLERLESHMQKNLLKGIPFRTKAEFEDVIEHMKTYSG
>BTTS1_0392 Holliday junction branch migration complex subunit RuvA
MIEFVKGTIDYVSPQYIVIENGGIGYQIFTPNPFIYKERSQETIFTYHHIREDAFSLYGF
STREEKALFIKLLNVTGIGPKGALAILGSGDPGAVIQAIEDEDEAFLVKFPGVGKKTARQ
IILDLKGKLADVVPEMIENLFNHEERLEKQTAETALEEALEALRVLGYAEKEIKKVLPHL
KEEIGLTTDQYVKKALQKLLK
>BTTS1_0393 Holliday junction branch migration complex subunit RuvB
MDERLVSSEADNHESVIEQSLRPQNLAQYIGQHKVKENLRVFIDAAKMRQETLDHVLLYG
PPGLGKTTLASIVANEMGVELRTTSGPAIERPGDLAAILTALEPGDVLFIDEIHRLHRSI
EEVLYPAMEDFCLDIVIGKGPSARSVRLDLPPFTLVGATTRVGLLTAPLRDRFGVMSRLE
YYTQEELADIVTRTADVFEVEIDKPSALEIARRSRGTPRVANRLLRRVRDFAQVLGDSRI
TEDISKNALERLQVDRLGLDHIDHKLLMGMIEKFNGGPVGLDTISATIGEESHTIEDVYE
PYLLQIGFIQRTPRGRIVTPAVYHHFQMEAPRYD
>BTTS1_0394 hypothetical protein
MTEFPKIIMILGAVLLIIGAVLHFVGKMPGDIFVKKGNVTFFFPVVTCIIISVVLSILLN
LFGRMK
>BTTS1_0395 S-adenosylmethionine:tRNA ribosyltransferase-isomerase
MKVDLFDFELPERLIAQVPLEQRDASRLMVLDKHTGELTDSSFKHIISFFNEGDCLVLNN
TRVLPARLFGTKEDTGAKVELLLLKQETGDKWETLAKPAKRVKKGTVVTFGDGRLKAICT
EELEHGGRKMEFQYDGIFYEVLESLGEMPLPPYIKEQLDDKERYQTVYSKEIGSAAAPTA
GLHFTEEILQQLKDKGVQIEFITLHVGLGTFRPVSADEVEEHNMHAEFYQMSEETAAALN
KVRENGGRIISVGTTSTRTLETIAGEHDGQFKASSGWTSIFIYPGYEFKAIDGMITNFHL
PKSSLIMLVSALAGRENILRAYNHAVEEEYRFFSFGDAMLII
>BTTS1_0396 Queuine tRNA-ribosyltransferase
MAEQPIRYEFIKECKQTGARLGKVHTPHGSFETPVFMPVGTLATVKTMSPEELKAMDAGI
ILSNTYHLWLRPGQDIVKEAGGLHKFMNWDRAILTDSGGFQVFSLSKFRNIEEEGVHFRN
HLNGDKLFLSPEKAMEIQNALGSDIMMAFDECPPYPAEYDYMKRSVERTSRWAERCLNAH
NRQDEQGLFGIVQGGEYEDLRTQSAKDLISLDFPGYAIGGLSVGEPKDVMNRVLEFTTPL
LPKDKPRYLMGVGSPDALIDGAIRGVDMFDCVLPTRIARNGTVFTAEGRLNMKNAKFERD
FRPIDEECDCYTCKNYTRAYIRHLIRCNETFGLRLTTYHNLHFLLHLMEQVRQAIREDRL
GDFREEFFERYGYNKPNAKSF
>BTTS1_0397 Sec translocon accessory complex subunit YajC
MMTGTLGTLVPIILMFAVLYFLLIRPQQKQQKAVRQMQEELKKGDSVVTIGGLHGTVDSI
DESKVVIKTGDNTRLTFDRRAIREVSAAE
>BTTS1_0398 hypothetical protein
MSDGFVQKEQKPFNTGRKETIMEETKQVGKGILYGLIAIFAAMLLTSLAVSLLLTATSLE
ESSFNWLITAISFLSLFIGGFISGGKGKERGWMIGALTALSFSLIILLFQYLGFGKTFTA
EQLIFHLGFLGVCMLGGIFGVNMRGNRSST
>BTTS1_0399 hypothetical protein
MEELLTIAFRTVVLYFVILIIFRLMGKREIGELSILDLVVFIMMAEIAVLAIENVDDHLF
HTILPMLVLMIIQVTLAYFSLKNRKVRQLLDGKPTIIIKYGKIDEEAMKSQRYNFDDLMV
QLRENSIDRVADVSFAILEPSGKLTIVKKENSGEHRQLEMPLIIDGFIQTENLSRISKDK
KWLLENLQKHGYTNPSDISFCSFTDGELFIDEKDGYRT
>BTTS1_0400 Stage V sporulation protein B
MAKQTFLKGTLILIAAGMVTRMLGFVNRVVIARFIGEEGVGLYMMAAPTFFLATTLTQFG
LPVAISKLVAEASARGDHQKTKNILVMSLTITGVLSLIFTPLFLFFAPVMAETMLTDKRT
LYPLLAITPVVPIIAISSVLRGYFQGKQNMNPLAMSQVLEQVVRISLVAVCTTIFLPYGI
EYAAAGAMLSSVAGELASLLYLFVCFKYKKTIKIRKHFFQSIKNGKQTFTQLMSVSLPTT
GSRFIGNLSWFFEPIVVAQSLAIAGVATVAATKQYGELTGFAMTLLTLPSFITYSLSTAL
VPAISEGMEQKKLQVVEYRLEQAMRLCLLSGGISVVILFVFADELMRVMYGSSGAAVFIK
VMAPFFLLYYFQGPLQAVLQALNLAGAAMMNSLIGALVKTGLIFVLATRPSLGIMGAALA
IVTGMVLVTLLHAATVSKVLPISIKIKEYALSFAVIVICGFISSAIKHYISFGASEAVNL
AGWIAVSAAIYMILLLVFRLIKKDELRRIPIIGRLIIR
>BTTS1_0401 Post-transcriptional regulator ComN
MEKHPADLYKDHVRPFLYSKLEEFKILGYDDVELESLWSYLTDKKWKKKTELSIYELASD
ILSVKIGEFMNYATVESFKTSNWLGSEEGQEALEELLR
>BTTS1_0402 Protein translocase subunit SecDF
MKKGRLIAFFLFVLLIGTGLGYFTKPAANNITLGLDLQGGFEVLYDVQPVKKGDKITKDV
LVSTVEALNRRANVLGVSEPNIQIEGNNRIRVQLAGVTNQNRAREILATEAQLSFRDTND
KELLNGSDLVENGAKQTYDAKTNEPIVSIKLKDADKFGEVTKKVMKMAPNNQLVIWMDYE
KGDSFKKEVQKEHPKYVSAPNVSKELNTTDVTIEGQFTVQEAKDLASILNAGALPVKLTE
KYSTSVGAQFGQQALHDTVFAGIVGIAIIFLFMLFYYRLPGLIAVITLSVYVYITLQIFD
WMNAVLTLPGIAALILGVGMAVDANIITYERIKEELKLGKSVRSAFRSGNRRSFATIFDA
NITTIIAAVVLFIFGTSSVKGFATMLILSILTSFITAVFLSRFLLALLVESRWLDRKKGW
FGVNKKHIMDIQDTDENTEPHTPFQKWDFTSKRKYFFIFSSAVTVAGIIILLVFRLNLGI
DFASGARIEVQSDHKLTTEQVEKDFESLGMDPDTVVLSGEKSNIGVARFVGVPDKETIAK
VKTYFKDKYGSDPNVSTVSPTVGKELARNALYAVAIASIGIIIYVSIRFEYKMAIAAIAS
LLYDAFFIVTFFSITRLEVDVTFIAAILTIIGYSINDTIVTFDRVREHMKKRKPKTFADL
NHIVNLSLQQTFTRSINTVLTVVIVVVTLLIFGASSITNFSIALLVGLLTGVYSSLYIAA
QIWLAWKGRELKKDSAQ
>BTTS1_0403 K(+)/H(+) antiporter subunit KhtT
MRVRESELPGIGQKVEMITRNRDKISIIIHHDGRRELYYFDENDHEECVASVQFDDAEAR
QMSAILGGMAYKPKALEQVESALDDLIIEWCKAEAGAPAIHQTIGDLNVGQEYHVTVIAI
VKKNQDKQLNPSSETVIDEGDTLVISGEGTGLKRLIREKLTAKGA
>BTTS1_0404 hypothetical protein
MNKQWTIIFAIIFTLIVAIFAVINVRSVEVDYLFGRSEWPLILVILGSVLMGALIVFSVG
IFQVMKLKREIKTLRKENRTAIHKQEDTHLADQTDTQDASAMIEKKD
>BTTS1_0405 Single-stranded-DNA-specific exonuclease RecJ
MLASKMRWEIQRPDQDKVKSLTEQLHITPLVASLLVKRGFDTAESARLFLHTKDADFYDP
FEMKGMKEAADRIKQAISQQEKIMIYGDYDADGVTSTSVMLHTLQKLSAQVDFYIPDRFK
EGYGPNEQAFRSIKERGFSLIITVDTGIAAVHEAKVAKELGLDVIITDHHEPGPELPDVR
AIVHPKQPGCTYPFKELAGVGVAFKLAHALLGELPDELLDLAAIGTIADLVPLHDENRLI
ATLGLERLRRTNRLGLKELIKLSGGDIGEANEETVGFQLAPRLNAVGRIEQADPAVHLLM
SEDSFEAEELAAEIDQLNKERQKMVSKMTDEAIEMVEQQGLDQTAIVVAKAGWNPGVVGI
VASKLVDRFYRPAIVLGIDEEKGIAKGSARSIRGFNLFESLSECRDILPHFGGHPMAAGM
TLKAEDVPDLRSRLNEIADNTLTEEDFIPVQEVDLVCGVEDITVESIAEMNMLSPFGMLN
PKPHVLVENAVLEDVRKIGANKTHVKMTIRNESSQLDCVGFNKGELEEGIVPGSRISIVG
EMSINEWNNRKKPQLMIKDAAVSEWQLFDLRGKRTWEDTVSVLPSAKRAIVSFKEDSTTL
LQTEDLRREVHVISSKDQAKAFDLDGAYIVLLDPPPSLDMLARLLEGKAPERIYFIFLNH
EDHFLSTFPARDHFKWYYAFLLKRGAFDVKKHGSELAKHKGWSVETINFMTKVFFDLGFV
KIENGVLSVVSGAKKRDLTDSQTYQAKQQLMELDQKLNYSSAEELKEWLNKLMKQDSEAY
ESTRRT
>BTTS1_0406 Adenine phosphoribosyltransferase
MDLKQYVTIVPDYPKEGVQFKDITTLMDKGDVYRYATDQIVEYAKEKQIDLVVGPEARGF
IIGCPVAYALGVGFAPVRKEGKLPREVIKVDYGLEYGKDVLTIHKDAIKPGQRVLITDDL
LATGGTIEATIKLVEELGGVVAGIAFLIELSYLDGRNKLEDYDILTLMKY
>BTTS1_0407 GTP pyrophosphokinase
MANEQVLTAEQVIDKARSYLSDEHIAFVEKAYLYAEDAHREQYRKSGEPYIIHPIQVAGI
LVDLEMDPSTIAGGFLHDVVEDTDVTLDDLKEAFSEEVAMLVDGVTKLGKIKYKSQEEQQ
AENHRKMFVAMAQDIRVILIKLADRLHNMRTLKHLPQEKQRRISNETLEIFAPLAHRLGI
SKIKWELEDTALRYLNPQQYYRIVNLMKKKRAERELYVDEVVNEVKKRVEEVNIKADFSG
RPKHIYSIYRKMVLQNKQFNEIYDLLAVRILVNSIKDCYAVLGIIHTCWKPMPGRFKDYI
AMPKPNMYQSLHTTVIGPKGDPLEVQIRTFEMHEIAEYGVAAHWAYKEGKAANEGATFEK
KLSWFREILEFQNESTDAEEFMESLKIDLFSDMVYVFTPKGDVIELPSGSVPIDFSYRIH
SEIGNKTIGAKVNGKMVTLDHKLRTGDIVEILTSKHSYGPSQDWVKLAQTSQAKHKIRQF
FKKQRREENVEKGRELVEKEIKNLDFELKDVLTPENIQKVADKFNFSNEEDMYAAVGYNG
ITALQVANRLTEKERKQRDQEEQEKIVQEVTGEPKPYPQGRKREAGVRVKGIDNLLVRLS
KCCNPVPGDDIVGFITKGRGVSVHREDCPNVKTNEAQERLIPVEWEHESQVQKRKEYNVE
IEILGYDRRGLLNEVLQAVNETKTNISSVSGKSDRNKVATIHMAIFIQNINHLHKVVERI
KQIRDIYSVRRVMN
>BTTS1_0408 D-aminoacyl-tRNA deacylase
MRLVVQRVTEASVTVDEEVVGQIGQGLMVLVGITHDDTEDDAAYLADKVVNLRIFDDSEG
KMNLSLVDIGGEILSVSQFTLYGDTKKGRRPNYMNAAKPDKALGLYEKWNDLLREKGIKV
ETGTFGAMMDVQLTNSGPVTLIMDSK
>BTTS1_0409 hypothetical protein
MNKKYFVLIVCIIFTAALFPTSSSVTAAQGEAVIATDEMNVRSGPGLSYGITAEVKKGER
YPILKEDGDWVQIQLGSGEKGWVVSWLITKEDQASTSSSGSSDTVTSTDPDLRMRSGPGT
SYEVIGKFPQGSQASVIDKDSGWIKISYHSATGWVSSEYVTSGGSSSASDENDQTKDSGA
STTGTVGVSSLNVRASASHDAAIITKLDRGTKLTVLNEKNGWAHIEVNGLKGWVASHYLL
TSSVPADDSANAGSSSSAKKAYIMYGGTNLRSDASTSASIVERAAKGDSYTITGSKGSWY
EIKLDNGQTAYVANWVVQTSKSAEEAGEPPVSDSPSGNGSLNNKTIIVDPGHGGKDSGTI
GYSGKFEKNLTIKTAKLLASKLRSAGADVYVTRQDDTFVSLQSRVSTSHYRNADAFISIH
YDSYADTSTRGSTAYYYSPAKDQELASDVHSEVVKRSSIPDRGVLFGDYYVLRENRQPAM
LYELGYVSHPQEEAIVHSNSYQEKVTDGIESGLEKYFQ
>BTTS1_0410 hypothetical protein
MKYHPKMGRAFHDGEANLHYSDHADPDTTGYLTETASEFGLMSKEAALRKNNRNKA
>BTTS1_0411 Histidine--tRNA ligase
MGYNIPRGTQDILPGESDRWQYVEQIMRDTCRTYQYKEIRTPIFEHTELFARGVGESTDI
VQKEMYTFEDRKGRSLTLRPEGTAAAVRAFNENKLFANPVQPTKLYYVGPMFRYERPQTG
RYRQFYQFGIEAIGSKDPAIDAEVMALAMSIYEKAGLENVKLVINSLGDQDSRKSYREAL
VKHFEPRIEEFCSDCQSRLHTNPLRILDCKKDRDHELMKSAPSILTYLNEESAAYFDKVK
QYLNDLGISYEIDPNLVRGLDYYNHTAFEIMSNAEGFGAITTLAGGGRYDGLVEQIGGPE
APGIGFAMSIERLLAAIDAEKRELPVDKGIDCYIVTLGEKAKDYSVSLVYKLREAGISSE
IDYENKKMKGQFKTADRLNARFIAILGEDELAQNKINVKDAQTGEQIEVALDEFIHVMKA
NQKG
>BTTS1_0412 Aspartate--tRNA ligase
MFGRTYYCGDITEKAIGESVTLKGWVQKRRDLGGLIFIDLRDRTGIVQVVFNPDVSKEAL
AVAEGIRNEYVLDIQGKVVAREEGTVNPNLKTGAIEIHADGVNVLNAAKTPPFAISDQAE
EVSEDVRLKHRYLDLRRPAMFQTMQLRHNVTKAVRSFLDENGFLDIETPILTGSTPEGAR
DYLVPSRVHEGEFYALPQSPQLFKQLLMVSGIERYYQIARCFRDEDLRADRQPEFTQIDI
EMSFMSQEDIMSLAEEMMAKVMRETKGEELKLPLPRMTYDEAMNKYGSDKPDTRFDMLLT
DVSDIVKDTEFKVFSSAVANGGVVKAINVKGGAGDYSRKDIDALGAFAANYGAKGLAWVK
VEADGVKGPIAKFFDEEKQSKLIEALDAAEGDLLLFGADQFEVVAASLGALRLKLGKERG
LIDEKLFNFLWVIDWPLLEHDPEEGRFYAAHHPFTMPVREDLELIETAPEDMKAQAYDLV
LNGYELGGGSIRIFEKDIQEKMFALLGFSPEEAAEQFGFLLEAFEYGAPPHGGIALGLDR
LVMLLAGRTNLRDTIAFPKTASASCLMTEAPGEVSDAQLDELHLSIKKKVKN
>BTTS1_0413 hypothetical protein
MLHQFSRNELAIGKEGLETLKNSTVAVLGVGGVGSFAAEALARSGVGRILLVDKDDVDIT
NVNRQLHALLSTVGQPKVDLMKARIADINPECEVIALKMFYTEETYEQFFDYDLDYVIDA
SDTICYKIHLMKECLKRDIPLISSMGAANKTDPTRFQIADISKTHTDPIAKVVRTKLRKE
GIKKGVQVIFSDESPIVIREDVRKEVGNDEAKIRKAKMPPSSNAFVPSVAGLIMGGHVVM
DLLKDIEIKRVKDK
>BTTS1_0414 Replication-associated recombination protein A
MKPLAYRMRPTKIEDIIGQQHLVAEDKIIGRMVQAKHLSSMILYGPPGIGKTSIATAIAG
STSIAFRKLNAVINNKKDMEIVAQEAKMSGQVILILDEVHRLDKGKQDFLLPYLENGMII
LIGATTANPYHAINPAIRSRTQIFELEPLTPELIKQALERALHDEHRGLGTYSVSIDDQA
MEHFAHGCGGDVRSALNALELAVLSTKESADGEIHITLETAEECLQKKSFSHDKDGDAHY
DVLSAFQKSIRGSDANAALHYLARLIEAGDLESIARRLLVIAYEDIGLASPQAGPRVLNA
IQTAERVGFPEARIPLANAVIELCLSPKSNSAILAIDEALADIRAGKIGDVPKHLKDAHY
KGAQELGRGIDYKYPHNYDNGWVEQQYLPDPLKNKQYYKPKQTGKFESALKQVYDKLMKR
KENKTKKQP
>BTTS1_0415 HTH-type transcriptional regulator CymR
MLKISTKGRYGLTIMIELAKKHGEGPTSLKSIAQTNNLSEHYLEQLVSPLRNAGLVKSIR
GAYGGYVLGSEPDAITAGDIIRVLEGPISPVEVLEDEEPAKRELWIRIRDAVKEVLDSTT
LEDLASYTDGEQEAYMFYI
>BTTS1_0416 Cysteine desulfurase IscS
MERIYLDHAATSPMDERVLEKMIPHFSGSFGNPSSIHSFGRESRKWVDEARAQIAAEIGA
AEQEIIFTSGGTEADNLAIMGTALARKDLGRHIITTKIEHHAVLHTCEKLEGDGFDITYL
DVDQNGRVSAKQVKEALRDDTILVTVMYGNNEVGTVQPIEEIGELLKEHKAYFHTDAVQA
FGLLPIDVKNSHIDLLSVSGHKLNGPKGTGFLYASKDVKLSPLLFGGEQERKRRAGTENV
PGIVGLKEAIKLSSEERDEKNEKYQSFKAIFADTLRDAGVAFEVNGDKEHSLPHVLNLYF
PGVSVEALLVNLDMAGVAVSSGSACTAGSVLPSHVLTAMFGEESDRLTSSIRISFGLGNT
AEQVKTAAKHVADVVKRLT
>BTTS1_0417 tRNA-specific 2-thiouridylase MnmA
MEKRPEDTRVVVGMSGGVDSSVAALLLKEQGYDVIGIFMKNWDDTDENGFCTATEDYEDV
IRVCNQIGIPYYAVNFEKQYYEKVFQYFLDEYKAGRTPNPDVLCNKEIKFKAFLEHALSL
GADYLATGHYARVDRSGGKVRMLRGIDENKDQTYFLNQLTEDTLSKVMFPIGELQKSRVR
EIAKEAELATATKKDSTGICFIGERNFKTFLSQYLPAQPGDMMTMDGEVKGRHDGLMYYT
IGQRHGLGIGGSGEPWFAVGKDLEKNILYVDQGFHNPLLYSDKITATNISWVRSDIMKGE
EISCTAKFRYRQEDHKVTVRMTGEGEAEVIFDEQVRAVTPGQAVVFYDGEECLGGGTIDD
VYKDGTKLWYV
>BTTS1_0418 TPR repeat-containing protein YrrB
MDYNQLGIEAMQEGDYEKAAEAFTKAIEENKEDAIPYINFANLLSSVNELERALAFYDKA
LELDNSAATAYYGAGNVYVVKEMYKEAKDMFEKALRAGMENGDLFYMLGTVLVKLEQPKL
ALPYLQRAVELNENDTEARFQFGMCLANEGMLDEALSQFAAVTEQDPGHADAFYNAGVAY
AYKENREKALEMLDKAIDIQPDHMLALHAKKLIDPS
>BTTS1_0419 ATP-dependent RecD2 DNA helicase
MQQHPDQLKLEEEPYLKGTVNTVIYHNDTNLYTVLKVKVTETSEAIEDKAVSVTGYFPAL
QEEETYTFYGKIVTHPKFGLQFQAEHFKKEIPTTKEGIIQYLSSDLFEGIGKKTAEEIVK
KLGDSAINKILADASVLYDVPRLSKKKADTLAGALQRHQGLEQIMISLNQFGFGPQLSMK
IYQAYESETLEKIQENPYQLVKDVEGIGFGKADELGSRMGLSGNHPERVKAAILYTLETT
CLSEGHTYIETEQLIIDTQSLLNQSAREGQRITEMDAANAIIALGENKDIVIEDGRCYFP
SLFYAEQNVAKRVKHIASQTEYENQFPESEFLLALGELEERMDVQYAPSQKEAIQKALSS
PMLLLTGGPGTGKTTVIRGIVELYGELHGVSLDPSAYKKDEAFPIVLAAPTGRAAKRMSE
STGLPAVTIHRLLGWNGAEGFTHTEDQPIEGKLLIIDEASMLDIWLANHLFKAIPDHIQI
IIVGDEDQLPSVGPGQVLRDLLTSQVIPTVRLTDIYRQAEGSSIVELAHQMKNGLLPNNL
TAPTKDRSFIRCGGSQIKEVVEKVVANALKKGYTAKDIQVLAPMYRGKAGINELNVMLQD
ILNPPKEKRRELKFGDVVYRTGDKILQLVNQPENNVFNGDIGEITSIFYAKENTEKEDMA
VVSFDGNEMTFTKKDFNQFTHAYCCSIHKSQGSEFPIVVLPVVKGYYRMLRRNLLYTAIT
RAKKFLILCGEEEALEWGVKNNDATVRQTSLKNRLSVQVEEMDAELEALQKELPFSVHDA
NIGMEGITPFDFMKEEQQ
>BTTS1_0420 hypothetical protein
MRTCHEVEGFPVYSERTSCYLGAISDICFSLKGDCLGFILEQKRFLHHHHALLRACDISS
ILDDRILASVSSEQLLPLPKLCFTYEQMKMKLVKSQEGDILGMLEDVYFCLDRGIIVAYE
LSDGFFSDLAGSKRQIQRADSLVEVRKDEIVLNG
>BTTS1_0421 hypothetical protein
MLICPNCKSKDIGKIGVNQYYCWGCFIELTVAKGKIATHQVEEDGTLSSLDDLFSEDERS
INF
>BTTS1_0422 hypothetical protein
MNRTMTSLLAMGAGALVYRMATQSDMLNNRSMKRMRRRITKMF
>BTTS1_0423 putative glutamine ABC transporter permease protein GlnP
MDFIGAYSQEHLAFLWDGFLVTLYVAFISIILSFFFGLIAGTLRYAKVPVLSQLIAVLVE
TIRNLPLLLIIFFTFFALPEIGIKLEITAAAITALTIFESAMLSEIIRSGLKSIDKGQIE
AARSSGLSYTQTLFFIVMPQALRRMVPPIVSQFISLLKDTSLAVVIALPELIHNAQIING
QSADGSYFFPIFLLAALMYFAVNYSLSLAARRLEVRQT
>BTTS1_0424 putative glutamine ABC transporter permease protein GlnM
MNVSILFDNFSMYMDGFYHTLLASVIALAGSFVLGVAVAVMRITVFKPLQWLGTAYVEFI
RNIPLLLITFVFYFGLPNAGLRLDGFQAGTVALTIYTSAFIAEAIRAGIQSVSKGQMEAV
RSSGFTYSQAMLHIILPQAIKIVIPPLGNQFLNLVKNSSILGVVAGLDLMYQADLVSSST
LVVFDVYIFVALFYLVLTIPLSIGVNYLEKRLEKSY
>BTTS1_0425 ABC transporter glutamine-binding protein GlnH
MKKIFSLALISLFAVILLAACGSKGSNGEASKESKKDTLAAIKDNDKIVFGVKTDTRLFG
LKNPSSGEIEGFDIDIAKQIAKDILGDEKKAEFKEVTSKTRIPMLQNGDIDAIVATMTIT
EERKKEVDFSDVYFEAGQSLLVKKGSKIKSVENLGKGSKVLAVKGSTSSQNIREKAPEAS
VLEFENYAEAFTALKSGQGDALTTDNAILYGMADENKNYQLTGKPFTDEPYGIAVKKGQS
ALAKEINASLKKMKSDGRYDEIYKKWIKEDPAE
>BTTS1_0426 Glutamine transport ATP-binding protein GlnQ
MITFQNVNKHYGDFHVLKQINLQIEKGEVVVIIGPSGSGKSTLLRCINRLESINEGVLTV
NGTAINDRKTDINQVRQNIGMVFQHFHLYPHKTVLQNIMLAPVKVLRQSPEQAKETARYY
LEKVGIPDKADAYPSQLSGGQQQRVAIARGLAMKPEVMLFDEPTSALDPEMIGEVLDVMK
TLAKEGMTMVVVTHEMGFAKEVADRIVFIDEGKILEEAVPAEFYANPKEERARLFLSRIL
NH
>BTTS1_0427 Putative transport protein
MLQKPVQLLLWVAICLLVLLTVYVFFMLDMLWSPFWLVIKTIFIPLIISIFISYLLLPVT
EWLHGKGLPRTLSILVIYVLFFGGIGWALYKGVPVLIVQLTDLSENIPMFAETYNGLLLH
VHNHTDDWPDGMHHRIDKMIRQTEAFFAGTIEGAISGIRNVLDYFLIAATIPFLVFYMVK
DIELMKKTVWYLTPKSWRKRGSAFLRDVDDSLGDYIRGQLLVCLILGVIAGISFWVFGLP
YPLILGLISGVTNVIPYFGPFIGAVPALLIAMTISVKAVLVVVITVFILQFMEGNILSPF
IVGRSLKMHPVVIMLALLAGGELAGIVGMILAVPATAVLKVMVIHFLRMRTEH
>BTTS1_0428 Alanine--tRNA ligase
MKHLTSAEVRQMFLDFFKEKGHAVEPSASLVPHEDPSLLWINSGVATLKKYFDGRVVPEN
PRIVNAQKAIRTNDIENVGKTARHHTFFEMLGNFSIGDYFKEEAITWAWEFLTSDKWIGF
DKELLSVTVHPEDEEAYEFWAKKIGIPEERIIRLEGNFWDIGEGPSGPNTEIFYDRGEAY
GNDPEDPELYPGGENDRYLEVWNLVFSEFNHNPDGTYTPLPKKNIDTGMGLERMVSVIQN
VPTNFDTDLFVPIIKATESISGETYGKDNVKDTAFKVIADHIRTVAFAVSDGALPSNEGR
GYVLRRLLRRAVRYAKTINIHRPFMFDLVPVVAEIMADFYPEVKEKADFIAKVIKTEEER
FHETLNEGLAILSEMIKKEKDKGSSVISGADVFKLYDTYGFPVELTEEYAEDENMTVDHE
GFEEEMNQQRERARNARQDVGSMQVQGGALRDVTDESTFVGYSQTKADANIIVLLQDGQL
IEEAHEGESVQIILDETPFYAESGGQIGDKGYLRNEQAVVRIKDVQKAPNGQHVHEGVVE
SGTVQKGLHVTAEVEDHMRSGVIKNHTATHLLHQALKDVLGTHVNQAGSLVTENRLRFDF
SHFGQVTKEELEQIERIVNEKIWASIPVSIDLKPIAEAKEMGAMALFGEKYGDIVRVVQV
GDYSLELCGGCHVRNTAEIGLFKIVSESGIGAGTRRIEAVTGQGAYVEMNSQISVLKQTA
DELKTNIKEVPKRVAALQAELKEAQRENESLLAKLGNVEAGAILSKVKEVDGVNVLAAKV
NAKDMNHLRTMVDELKVKLGSAVIVLGAVQNDKVNISAGVTKDLIEKGLHAGKLVKQAAE
VCGGGGGGRPDMAQAGGKQPEKLEEALASVEDWVKSVL
>BTTS1_0429 hypothetical protein
MSSFDKTMKFNFSDDSAETNVNEVLITVYDALQEKGYNPINQIVGYLLSGDPAYIPRHRD
ARNLIRKLERDELIEELVKSYLEQHKEA
>BTTS1_0430 Putative pre-16S rRNA nuclease
MRILGLDLGTKTLGVALSDEMGWTAQGIETIKINEAEGDYGLSRLSELIKDYTIDKIVLG
FPKNMNGTVGPRGEASQTFAKVLETTYNVPVVLWDERLTTMAAEKMLIAADVSRQKRKKV
IDKMAAVMILQGYLDSLN
>BTTS1_0431 hypothetical protein
MEHGEKNITIVDDQGNEQLCEVLFTFENEEFGKSYVLYYPIESKDDEEVEILASSFTPNE
DGENGELFPIETDEEWDMIEETLNTFLADEDEE
>BTTS1_0432 Endolytic murein transglycosylase
MYINQQKKSFFNKKRIILSSIVVLFLIIGGAFLYGKSLLEPVEKDSKTTVNINIPSGSSV
SAIASILKKNDVIKSEKAFQYYVKYKGASGFQAGFYHLNKGMDLDAIIQKLTSGVTGYAF
QITVTEGAQLTQIAAAIADETKYSKKQVIAKLDDETFINQLKKEFPDTVTNDVFNKNIKH
PLEGYLFPATYPFNDPDTSLEDIIKAMIKQTNSYVETYKSEMKKNKLSVHKLLTMASLIE
EEATEKADRHKIASVFYNRLKKKMPLQTDPTVLYAAGKHKDRVLYKDLEIDSPYNTYKKT
GLTPGPIANAGMSSWEAALHPDKTDYLYFLAKSNGEVVFTKTLKEHNKAKEKYISSKNEK
>BTTS1_0433 tRNA 5-hydroxyuridine methyltransferase
MTDRYEQINDYIEALLKPRPDNVKKLEAYAEEHHVPIMEKAGMEVLLQILSVKQPKKILE
IGTAIGYSAIRMALELPSAEIYTIERNEKRHEEAVNNIKEFQLDDRIHVFYGDALELADA
VHVTAPYDVIFIDAAKGQYQNFFHLYEPMLSPDGVILTDNVLFKGLVAEDYSKIEPKRRR
RLVAKIDEYNHWLMNHPDYQTAIIPVGDGLAISKKKR
>BTTS1_0434 tRNA hydroxylation protein P
MKKPELLVTPTSTADILPLIQAGATAFLVGEQRYGLRLAGEFSREDVTKAVEIAHKEGAK
VYVAVNAIFHNDKVGELGEYLAFLAEAGVDAAVFGDPAVLMAARESAPDLKLHWSTETTG
TNYYTCNYWGRKGAARSVLARELNMDSIVEIKENAEVEIEIQVHGMTCMFQSKRSLIGNY
FEYQGKVMDIERKKKESGMFLHDKERDNKYPIFEDENGTHIMSPNDVCIIDELEELIDAG
IDSFKIDGVLKTPEYLIEVTKMYREAIDLCVENRDEYEAKKEDWIERIESIQPVNRKIDT
GFFFKETVY
>BTTS1_0435 tRNA hydroxylation protein P
MTAVNDKISTIVNGKRVITKKPELLAPAGNLEKLKIAVHYGADAVFIGGQEYGLRSNADN
FTIEEIAEGVEFAKKYGAKIYVTTNIFAHNENMDGLEDYLKALGDANVAGIIVADPLIIE
TCRRVAPNVEVHLSTQQSLSNWKAVQFWKEEGLDRVVLARETSALEIREMKEKVDIEIES
FIHGAMCIAYSGRCVLSNHMTARDSNRGGCCQSCRWDYDLYQTDGANAVALYGEEDAPFA
MSPKDLKLIESIPKMIEMGIDSLKIEGRMKSIHYVATVVSVYRKVIDAYCADPENFVIQK
EWLEELDKCANRDTATAFFEGTPGYEEQMFGEHAKKTTYDFVGLVLNYDEDTQMVTLQQR
NFFKKGDEVEFFGPEIENFTHTIETIWDEDGNELDAARHPLQIVKFKLDKKIYPSNMMRK
GK
>BTTS1_0436 Uridine kinase
MGKNPVVIGIAGGSGSGKTSVTRSIYEQFKGHSILMIQQDLYYKDQSHLPFEERLNTNYD
HPLAFDNDYLIEHIQDLLNYRPIEKPIYDYKLHTRSEETVHVEPKDVIILEGILVLEDKR
LRDLMDIKLYVDTDADLRIIRRIMRDINERGRSIDSVIEQYVSVVRPMHNQFVEPTKRYA
DIIIPEGGQNHVAIDLMVTKIQTILEQNAIL
>BTTS1_0437 Transcription elongation factor GreA
MAQEKVFPMTAEGKQKLEQELEYLKTVKRKEVVERIKIARSFGDLSENSEYDSAKEEQAF
VEGRVTTLENMIRNAKIIEDDGGSNVVGLGKTVTFVELPDGDEESYTIVGSAEADPFEGK
ISNDSPIAKSLLGKKVDEEVTVQTPGGEMLVKIVKIS
>BTTS1_0438 Penicillin-binding protein 4B
MKISKRMKLAVIAFLIVFFLLLLRLAEIQLFFTESFSKKKINLIQESVKQRTEEVLISDG
RGSFLDRNGRALTGQSEPAVVLFPFLLTQDWPIKKVADILGMSEDDLRQTLGKAKKPVIL
QQKKIKTLSKQSITKINSLKYPGIYGVYMENEDKPSLASHTIGSTNQDPALLRKKYPDKE
SLPITTEIGTTGLERTFDEFLLPEQDTKLLYHVDGKGNPLFGMDVKYTAEANTFYPLQVK
TTIDQSIQKAMEEVLDEQGLKKGGAVLLDIENSSVLGIVSKPDADVSRQNTLQNYMLTPI
YPGSVFKTVIAAAAIENNMVKPSQTFNCNLNLYGEPGDDKGTLSFDESFAQSCNYTFTSL
AEQLMKKDSSVIEDMSEKLALTDRAGWEGKLYHETDFRQLYNEKSGVIWGDEKDKAVKKA
IAQTAIGQKNVKVTPLEIANMMATIARGGEKRQVKIAEQIEYKNGTTLVTFKDQKLKGET
IDKYTSQQLQKILRRVVESPFGTGRRFQDLPYTVAGKSGTAQTGKLSKEKETLYEKWFAG
YFPADKPKYALVVLHMDTPGDKALTNSVFYDIVKKVHEIEINQK
>BTTS1_0439 hypothetical protein
MSNNQSRYENRDKRRKANLVLNILIAIVSILIVVVAANLFINSPSSKDVSKDSETAQKQE
SPASGKTEKKSDEDIKDSKKDTSDSEKDSEKSSDSDSKKDDSSSKKDDSDSDSSSDSAGD
GLKDAKVTEGGSSSDVEKTYENPDWKAVGTEQTGEHAATYDSSSQDWAEMLKAISYATGV
STDNMTVLWLGNNGSPQDAKGKILDKATGNKYQVTITWVDEKGWKPTKVEKLK
>BTTS1_0440 hypothetical protein
MNFQLDLIKDKVEFFEAASLQELEKKINTQIENNKAIMLRVKSVSHQTAVAEGRILYSAV
VHFAAEA
>BTTS1_0441 putative methyltransferase YrrT
MGREFIPLFEDWAATYDQTVQGLDIQYKEAFRGYDHILDAIVSKSGTHVLEFGPGTGNLT
AKLLDAGKTVFGIEPSPAMRKLASDKLSGRTEIVDGDFLTFPEPPFQADTIVSSYAFHHL
TDEEKRAAIKQYGKYLHLHDKIVFADTVFENAQAYQQAIDKARSQGFYQLANDLETEHYP
TLDALKEMFTAEGFAVRFTQQNDFVWIMEAIKR
>BTTS1_0442 5'-methylthioadenosine/S-adenosylhomocysteine nucleosidase
MRLAVIGAMEEEVTILRNKLENAKTETIAHCEFTTGEYEGTEVILLKSGIGKVNAAISTT
LLLDRYKPDYVINTGSAGGFHHTLNVGDVVISTDVRHHDVDVTAFDYEYGQVPGLPAAYA
ADEKLISITEEAVSELDGIQVAKGTIATGDSFMNDPKRVEEVRARFSDLYAVEMEAAAVA
QVCHQFKTPFVVIRALSDIAGKESHVSFDQFLEQAAVHSTELVLKVIKRIH
>BTTS1_0443 O-acetylserine dependent cystathionine beta-synthase
MTVITDITELIGNTPLLRLKNFDVREGVAVYAKLEMMNPGGSIKDRLGDMLIRDALDSGK
VKPGGVIIEATAGNTGIGLALSARKYGLKAIFCVPEHFSREKQQIMQALGASIIHTPRQD
GMQGAIQKAIQLETEIENSYCVLQFKNRVNPSTYYKTLGPEMWEALDGNIHTFVAGAGSG
GTFAGTASFLKEKNPAVKTVIVEPEGSILNGGEPHAHKTEGIGMEFIPDYMDKSHFDEIY
TVTDENAFRLVKEAAEKEGLLIGSSSGAALYAALEEAKKASAGTNIVTVFPDSSDRYISK
QIYEGGI
>BTTS1_0444 Cystathionine gamma-lyase
MKKKTLMIHGGITGDEKTGAVSVPIYQVSTYKQPKAGQHTGYEYSRTANPTRTALEALVT
ELESGEAGYAFSSGMAAITAVMMLFNSGDHVVLTDDVYGGTYRVMTKVLNRLGIESTFVD
TSSREEVEKAIRPNTKAIYIETPTNPLLKITDLTLMADIAKKAGVLLIVDNTFNTPYFQQ
PLTLGADIVLHSATKYLGGHSDVVGGLVVTASKELGEELHFVQNSTGGVLGPQDSWLLMR
GIKTLGLRMEAIDQNARKIASFLENHPAVQTLYYPGSSNHPGHELAKTQGSGFGGMISFD
IGSEERVDAFLGNLKLFTIAESLGAVESLISVPARMTHASIPRERRLELGITDGLIRISV
GIEDAEDLLEDIGQALENI
>BTTS1_0445 hypothetical protein
MNKNRMKSLKEDYKHFAFTLLAVSTFLYIGAVLPDQGLTLGQKSTMFLADCVFLAGAFFC
ADRSLIYKKRLEEADE
>BTTS1_0446 hypothetical protein
MATPITTIKKETKTAEQMKLEKIEELKELLAENEDAVSKTMTLMNELNDLGIFDAATSML
RAKEDIAKIALGQVSREPVTNLINTMMAAGGALTKADPEFTAKLLESVMAGTEQAQSFLK
EDKKVGILDLLKAMNDPDINRAVGFGLQFLKGMGKELREQ
>BTTS1_0447 Putative formate dehydrogenase
MNMMDVKSISVRVDGTEIQARAGATILDILNENGIEYPQICHVPEVDPIQTCDTCIVEAN
GKLVRSCATVAENGMSIDLSGNRVKEAQTEAMDRLLENHLLYCTVCDNNNGNCTLHNTAE
MMGIEHQKYPYTPKEDPSCAVDMSHPFYRYDPNQCIACGQCVEVCQNLQVNETLSIDWER
ERPRVIWDEGVPINESSCVSCGQCVTVCPCNALMEKSMLGQAGFMTGIKEDVMEPMIDLV
KNVEPGYGSIFAISEVEAAMRETRTKKTKTVCTFCGVGCSFEVWTKGRDILKIQPVSDAP
VNAISTCVKGKFGWDFVNSKERITKPLIRKNGAFVESSWEEALDLVASRLGSIKEQYGKG
SVGFISSSKITNEENYVIQKLARQVFETNNVDNCSRYCQSPATDGLFRTVGMGGDAGTIK
DIAKAGLVIIVGANPAEGHPVLATRVKRAHKLHGQKLIVADLRKNEMAERSDLFISPKQG
TDQVWLMAVTKYMIDQGWHDQAFIDENVNYFEDYKETLKTYTLDYAERITGLSKENIIQI
AELIRDADGTCVLWGMGVTQNTGGSDTSAAISNLLLATGNYRRPGAGAYPLRGHNNVQGA
CDMGTLPGWLPGYQHITDDKARAKFEEAYGVEIDGKPGLDNIQMLHAIEEGKMKAMYLVG
EDMALVDSNANHVHDILSSLDFFVVQDIFLSRTAQYADVVLPATPSLEKDGTFTNTERRV
QRLYQALPTLGDAKPDWWIIQEVANRLGANWNYSHPSDIFSEMASLSPLFAKASYEVLEG
WNSFLWGSFTGESTPLLYEDGFNFPDKKARFALSDWTEPAAFPEEYDLHINNGRMLEHFH
EGNMTNKSKGIQAKVPNVFVEISPELAQERGVCDGSLVRLVSPFGAVKLNALITDRVRKN
ELYLPMNSTDKESAINFLTGPAADKRTNTPAYKQTKVRMEVLGGCETAPLPKTNPRNKKR
HPQNGVEAERKWNRPGYVHLTD
>BTTS1_0448 hypothetical protein
MSKKIHEFNDIIRKLRKELFGKGPERIHTVFVENMAVSTLYGNLSASEQFIARTPEGREM
VHAARTSLIQDLYSKQTPEGMEELMGAKLVHLFSDIKIEENIAVSVFVFDRKIDEQKEVL
QS
>BTTS1_0449 hypothetical protein
MECMHELYIFSFNIFILLDIVVWVCIQVRQHSNAWFDTGYLSAAFFIAFLA
>BTTS1_0450 Formate channel FocB
MAFRKPDEIAEAAIEAGMKKIKLPLPSLLVLGFLGGAFIALGYLLDIRVIGDLPKEWGSL
SSLIGAAVFPVGLILVVLAGAELITGNMMSVAMALFSRKISVKELAINWGIVTIMNLIGA
LFVAYFFGHLVGLTETGPYLEKTIAVAQGKLDMSFGKVLISAIGCNWLVCLAVWLSFGAQ
DAAGKILGIWFPIMAFVAIGFQHVVANMFVIPAAIFAGSFTWGQFIGNIIPAFIGNVIGG
AVFVGLIYFIAYHKKDRSRKEMKQVS
>BTTS1_0451 hypothetical protein
MTMRQRRQPVRDTHVKVHSLFSLWKSSCPSLTDDYRTH
>BTTS1_0452 hypothetical protein
MTINLFFLTLTIKKRFKSLEEFEREQQIEQIYDEMKESQLKHLYLTNWR
>BTTS1_0453 Putative methyltransferase YrhH
MLENRLYKRSDFWKLFSRKYKLTKTIEHMMIDSIDIQENDRILEIGIGNGTVFKSITKKL
EKGSLKSIDPSKRKVRQISRANRKNMGNGEVFHGYPEDIPFDDRTFNKVFSLHTVQSCTN
IRLALREIYRVLQIDGRFYISIDTNTGEKEKTYIQLLKDQHFRDLSVIRRDSCLCIVAVK
>BTTS1_0454 HTH-type transcriptional repressor Bm3R1
MLSASSSKYDMIMKASVSLFTERGFDATTIPMIAERAHVGTGTIYRYFDSKETLVNVLFQ
ESIQRFTEKLKQDVSELPVREGFHHVFCCLVQFTKESDYALFFLETKKDAHYLNHTSKEM
IENLTQMLDDYFNKGKAEGVIRSLPSNVLIAIVLGAFLKIYQLVQTGDIEMDTDLITELE
QCCWDAIKLHSSQK
>BTTS1_0455 Bifunctional cytochrome P450/NADPH--P450 reductase 2
MKQASAIPQPKTYGPLKNLPHLEKEQLSQSLWRIADELGPIFRFDFPGVSSVFVSGHNFV
AEVCDESRFDKNLGKGLQKVREFGGDGLFTSWTHEPNWQKAHRILLPSFSQKAMKGYHSM
MLDIATQLIQKWSRLNPNEEIDVADDMTRLTLDTIGLCGFNYRFNSFYRDSQHPFITSML
RALKEAMNQSKRLGLQDKMMVKTKLQFQKDIEVMNSLVDRMIAERKANPDENIKDLLSLM
LYAKDPVTGETLDDENIRYQIITFLIAGHETTSGLLSFAIYCLLTHPEKLKKAQEEADCV
LTDDTPEYKQIQQLKYIRMVLNETLRLYPTAPAFSLYAKEDTVLGGEYPISKGQPVTVLI
PKLHRDQNAWGPDAEDFRPERFEDPSSIPHHAYKPFGNGQRACIGMQFALQEATMVLGLV
LKHFELINHTGYELKIKEALTIKPDDFKITVKPRKTAAINVQRKEQADIKAETKPKETKP
KHGTPLLVLYGSNLGTAEGIAGELVAQGCQMGFTAETAPLDDYIGKLPEEGAVVIVTASY
NGAPPDNAAGFVEWLKELEEGQLKGVSYAVFGCGNRSWASTYQRIPRLIDDMMKAKGASR
LTAIGEGDAADDFESHRESWENRFWKETMDAFDINELAQKEDRPSLSITFLSEATETPVA
KAYGAFEGIVLENRELQTAASTRSTRHIELEIPAGKTYKEGDHIGILPKNSRELVQRVLS
RFGLQSNHVIKVSGSAHMAHLPMDRPIKVVDLLSSYVELQEPASRLQLRELASYTVCPPH
QKELEQLVSDDGIYKEQVLAKRLTMLDFLEDYPACEMPFERFLALLPSLKPRYYSISSSP
KVHANIVSMTVGVVKASAWSGRGEYRGVASNYLAELNTGDAAACFIRTPQSGFQMPDEPE
TPMIMIGPGTGIAPFRGFIQARSVLKKEGSTLGEALLYFGCRRPDHDDLYREELDQAEQD
GLVTIRRCYSRVENEPKGYVQHLLKQDTQKLMTLIEKGAHIYVCGDGSQMAPDVEKTLRL
AYEAEKGASQEESAEWLQKLQDQRRYVKDVWTGM
>BTTS1_0456 hypothetical protein
MKGNEEHDIQKELKRYELFFKKRYKVLYTVNDFIIGALFLVGSFFFFYDRLKSAGIWLFA
VGSLLLLIRPTIRLIHDLHYRKHVERQFKHQSSTDD
>BTTS1_0457 Peptidoglycan O-acetyltransferase OatA
MSQALELAKEYKSFNQPNKAVIIELGTNGYFTNSQIEQLLQSFSKAHIYLVNTRVPRQWE
SKVNESLQHQASAHQNVTLVDWHTEALRHPEYFTPDGVHLVPKGAKALTALIVQAMKS
>BTTS1_0458 Peptidoglycan O-acetyltransferase OatA
MYHKTQHHRYIPGLDGLRAFAVLSVIAYHLNFNWANGGFIGVDIFFVLSGYLITSILLPA
YGNDINLDFRDFWVRRIRRLLPAAYLMIFSTVVWVVLFDRELLHTVRGDAISSLFYMSNW
RFIFHKLSYFDSFGSPSPLKNLWSLAIEEQFYIIWPMFLVVGMYIMKSRARLAAVISLLA
LCSAVMMSVLYEPGGDPSRVYYGTDTRSYELLIGCALALVWPMKRLSSNRLPSKLKHTLH
ATEFSAFCILVLCVYFTDEYEPFLYRGGMLFISMTAAILIACVCHPSSFLGNLLSWRPLR
WLGTRSYGIYLWHYPVIVLSTPVQEIGNPVFWHIVLKVIVTCILAELSYHFIEKPIRTQG
FRSFFRRVFIHRIKEWKTTSVISKMSIGFIIFAILIFAGGLSGLAGEQKHPTKWTYSSQE
TNADTSQASGDEKDAAADKKHNPEQKTPGSKQGQKENKNNGQETHKKKDTQSQQSKEPAD
TAKEVLV
>BTTS1_0459 Anti-sigma-V factor RsiV
MDKRLQQLREEYKNVQIPKELDIIVEKALQQEPKKKRIVMWPTSAAIAAAILFTALVNIN
PDAAQAMSKIPVIGKIVKAITFIEIKEEKDQSSIDVKTPALSGLSNKELENSINQKYLKE
SQQLYKEFIQSTSKNKKGHLSIYSDYETVTDTPDLLSIRRNIETTQASSYTQSRYITIDK
KNDILLTLKSLFKDERYIKVISQNIKEQMKQQMKEDPNKIYWLTDEDAEPFKTILPDQTF
YITEDHKLVISFDEYEVAPGYMGVTEFTIPTGVISNLLVGERYIR
>BTTS1_0460 RNA polymerase sigma factor SigV
MKKKQTTKALLVTCITDHKQDFYRLAFSYVKNQDDALDIVQESIKKALSSVETVRNPGTI
KSWFYKILVRTAIDFLRKQKKIRVMDDETIEFLSKGKEDHYKDTDLHEALDELPYRYKTI
IILRFFEDLKLEEIAEITGENTNTVKTRLYRALKLMRIQLTKEDLS
>BTTS1_0461 hypothetical protein
MKENMLDILKNLNFTEYESKAYLALLQESPLTGYAVAKKSGVPRSKIYEVLESLVIRGDV
FVSHGNTPQYVPVPAKELIKNRRLKAEEHFDQAEKYFEKFEQTANDRENIWNITGRSEIL
EKVKACILSAKKRILLEIWKEDFEEIESELKQAAEQGVIVTIIAYGDIVSNFSNVYLHDM
SSEITEEYDGRWLVYSGDDSEVVAGIVSLGNDSRAAWTMHVGLVMPITEVIIHDLYLMEI
LKKHRELLEESFGKNLIQLRRKFSIHSDFKKHYLE
>BTTS1_0462 Leucine efflux protein
MHSLLAYIPIAAMMVIIPGADTMLVMKNTLRYGPKAGRYNILGLATGLSFWTVIAILGLS
VVIAKSVILFTTIKYLGAAYLIYLGVKSFFAKSMFSLDDMQSQAKNMASSPKRYYKTSFM
QGSLSNILNPKTVLVYVTIMPQFINLNGNINQQLIILASILTLLAVLWFLFLVYIIDYAK
KWMKNSKFQKVFQKITGIILVGFGIKTGLS
>BTTS1_0463 D-serine/D-alanine/glycine transporter
MIGNSSKDNFGQQQKLSRGLKNRHIQLMAIGGAIGTGLFLGSGKSIHFAGPSILFAYLIT
GVFCFFIMRSLGELLLSNAGYHSFVDFVRDYLGNMAAFITGWTYWFCWISLAMADLTAVG
IYTQYWLPDVPQWLPGLLALIILLIMNLATVKLFGELEFWFALIKVIAILALIVTGILLI
AKGFSAASGPASLTNLWSHGGMFPNGWHGFILSFQMVVFAFVGIELVGLTAGETENPQKV
IPKAINQIPVRILLFYVGALFVIMCIYPWNVLNPNESPFVQVFSAVGIVVAASLINFVVL
TSAASAANSALFSTSRMVYSLAKDHHAPGLLKKLTSSNVPSNALFFSSVAILIGVSLNYL
MPEQVFTLITSVSTICFIFIWGITVICHLKYRKTRQHEAKANKFKMPFYPLSNYLTLAFL
AFILVILALANDTRIALFVTPVWFVLLIILYKVQTRRGHKVK
>BTTS1_0464 Transcriptional regulatory protein DagR
MIDVRRIDKIYHQLKHNFHDSTLDHLLKIQGNSAKEIAEQLKMERSNVSFELNNLVRSKK
VIKIKTFPVRYIPVEIAEKLFNKKWDTEMMEVKDLQAFSGNSKQNHQHISTNPLELMIGA
KGSLKKAISQAKAAVFYPPNGLHMLLLGPTGSGKSLFANRIYQFAIYSDILKAGAPFITF
NCADYYNNPQLLLSQLFGHKKGSFTGAAEDKAGLVEQANGGILFMDEIHRLPPEGQEMLF
YFIDSGSYNRLGESEHKRTSNVLFICATTENPSSALLKTFLRRIPMTIHIPSLEERSLKE
RVDLTTFLLGKEAERIKKNLSVHIDVYNALIHSAKFGNVGQLKSNVQLVCAHGFLHNLDR
NEVIELTVRDLPDEIKQEWMSSSKNMQRSKAISEYVNITTIISPIVEDETTKIDEDLSFN
LYHLIEEKVKTLMKEGLSKKDINQYILTDVHLHVRSFFHHQAFQKDSLLTFVEDDVIQMT
KQLKEIAEHELDCTFDRKFIYFLSMHIDAFLKRGKQIDVLITQETDEIRDTHVKEYRVAM
IFKDKIQEYFKVAIPEIEVIYLTMLIHSIKSLKENKRVGIIVAAHGNSTASSMVEVATEL
LGSTPIAAVDMPLSVSPSDILECVAEKMKQVDEGEGVLMLVDMGSLAMLESRLEEKTGIS
IKTISNVTTSMVLDAVRKVNYLNLNLHAIYQSVTKDFIELWERQPAASGKKKALVSICTT
GSGTAKKLEDILTTIVNKASDTPIHILTVSSIKLANSIKEIEKEYEILATVGTKDPKINA
PHVSLEVLIEGEGEKLIQQAITKGSISLSNGLNEANIIVRELCEDSLKKYLVFLNPHHVI
EMLLEWLQTVQDELGVIFNNAVLIKVIMHTAFAFERVIKQNPIAFSEEEEINDQLKEMVY
VTERTLAPYEEKLGLRISDDEKLFIAAIFAEEVHGQLF
>BTTS1_0465 PTS system fructose-specific EIIA component
MISVIISGHGDFPIALKESSGMIFGEENNLIAVPFFKGEGIQTLQEKYHQALKDIPEEHE
VLFLVDIFGGTPYNAAASFIAEDQRMDMAAGVNLPILLEVLSQREHLALKDLLNNLKAMS
QQSFQVCSEHLEKVKTANQDTREDEL
>BTTS1_0466 PTS system fructose-specific EIIB component
MNIVLARIDDRFIHGQILTRWIKVHAADRIIVVSDDIAQDEMRKTLILSVAPSNVKASAV
SVSKMAKAFHSPRYEGVTAMLLFENPSDIVSLIEAGVPIKTVNVGGMRFENHRRQITKSV
SVTEQDIKAFETLSDKSVKLELRQLPSDASEDFVQILRNVTK
>BTTS1_0467 PTS system sorbose-specific EIIC component
MSSLQIILLLIIAAITGIASVLDEGQTHRPLVACTLVGLVLGDLKTGIILGGTLELMALG
WMNVGLAMAPDTAIASVISTILVITADQGIGEGIAVAVALAAAGQALTIFVRTITVFFIH
RADQYAKAGNIKGIEIMHITAMVFQALRVMIPTLIVALISVSAVQAFLGNIPDVITKGLQ
IGGGIIVVVGYAMVINMMNIPYLKPFFYIGFLLAAFTDFNLVGFGALGLCLALLYQQVMQ
KQSAHGAVAAASDSGSVAVYDDDDDDLDA
>BTTS1_0468 PTS system mannose-specific EIID component
MEKEKRLTKKEIFSMFIRSNFLLGSFNFERVQAMGYCYVMIPAIKKLYGPGAKRNEALQR
HLEWFNTHPWLTAPIFGVTAAMEEEMANNKGIDGKAISGMKIGLMGPIAGVGDPIFWGTI
RPVLAALGASLALGGNIAGPLLFFFLLNAIRLSTKYYGLKYGYVKGMEILQDLAGNRIQK
LTEGASILGLFVMGALVSKWTTINIPIVVSRIKDESGKVDVQTVQNVLDSIMPGALPLGL
TLLVAWMLRKGVNPLLIICGIFVIGILGYWAGFLA
>BTTS1_0469 Levanase
MKKRLIQVIIMFTLLLTMAFSADAADSSYYDEDYRPQYHFTPEANWMNDPNGMVYYAGEY
HLFYQYHPYGLQWGPMHWGHAVSKDLVTWEHLPVALYPDEKGTIFSGSAVVDKNNTSGFQ
TGKEKPLVAIYTQDREGHQVQSIAYSNDKGRTWTKYAGNPVIPNPGKKDFRDPKVFWYEK
EKKWVMVLAAGDRILIYTSKNLKQWTYASEFGQDQGSHGGVWECPDLFELPVDGNPNRKK
WVMQVSVGNGAVSGGSGMQYFVGDFDGTHFKNENPPNKVLWTDYGRDFYAAVSWSDIPST
DSRRLWLGWMSNWQYANDVPTSPWRSATSIPRELKLKAFTEGVRVVQTPVKELETIRGTS
KKWKNLTISPASHNVLAGQSGDAYEINAEFKVSPGSAAEFGFKVRTGENQFTKVGYDRRN
AKLFVDRSESGNDTFNPAFNTGKETAPLKPVNGKVKLRIFVDRSSVEVFGNDGKQVITDI
ILPDRSSKGLELYAAKGGVKVKSLTIHPLKKVWGTSPFMSNMTGWTTVNGTWADTIEGKQ
GRSDGDSFILSSASGSDFTYESDITIKDGNGRGAGALMFRSDKDAKNGYLANVDAKHDLV
KFFKFENGAASVIAEYKTPIDVNKKYHLKTEAEGDRFKIYLDDRLVIDANDSAFSEGQFG
LNVWDATAVFQNVKKES
>BTTS1_0470 Putative cysteine protease YraA
MSKKIAVLVTDQFEDIEYTSPVKAYEEAGYSVVAIDLEAGKEVTGKHGEKVKIDKAISDV
DASDFDALLIPGGFSPDLLRADDRPGEFAKAFVENKKPVFAICHGPQVLIDTDLLKGKDI
TGYRSIRKDLINAGANYKDAEVVVSHNIVTSRTPDDLEAFNRESLNLLK
>BTTS1_0471 putative formaldehyde dehydrogenase AdhA
MCNQHQTRVLSVSHAKAKFEQTTIERRGLRPHDVLIDIKFSGICHSDIHSAFDEWGGGIF
PMVPGHEIAGVVTAVGAEVTKFAVGDRVGVGCFVDSCGECEYCLNGEEQFCTKGVVQTYN
SVDYDGNPTYGGYSQKIVVTDRFVVRIPDRLEMDVASPLLCAGITTYSPLKHWNVGPGKK
VAIVGVGGLGHLAIQFAHAMGAEVTVLSRSMNKKEEALELGANHYFATSDPATFTALAGR
FDVILNTVSANLHVDAYLSMLRIDGTLVNVGAPAKPDTYSVFSLIMGRRSIAGSLVGGIQ
ETQEMLDFAAEHGIEPKIEVIGADQVDEAYERILRSDVRYRFVIDISTL
>BTTS1_0472 HTH-type transcriptional regulator AdhR
MNIAQVAKQFGLTAATLRYYERVGLIPPVKRKDSGIRDYDEEDIKWIEFIKCMRNAGLSI
EALIEYTTLFTEGDCTVEARKNILADERQRLIEKRKEIDETIKRLDTKIKDYDGKLRENE
AKLKSRPKTESLHGSVEQRR
>BTTS1_0473 hypothetical protein
MNPIIEYLTGMNVLTDQIIAMDLLISAKNGVRNYAMAATEAGTPEVKEVLIRHLEEALDM
HEQLSSYMMEKGWYHPWNPDEQVKLNLKNIDTAIQLPTL
>BTTS1_0474 hypothetical protein
MEYALHEVLEVQEMTAFKTLCLTKSKTMKALVSDPKLKEIMQQDVDITTRQLQEFASILS
NAKHE
>BTTS1_0475 putative zinc-binding alcohol dehydrogenase
MKAVTYQGIKNVVVKDVPDPKIEKSDDMIIKVTSTAICGSDLHLIHGFIPNMQEDYVIGH
EPMGIVEEVGSGVTKLKKGDRVIIPFNIACGECFFCKNQLESQCDQSNDNGEMGAYFGYS
GQTGGYPGGQAEYLRVPFANFTHFKIPESCEEPDEKLSVIADAMTTGFWSVDNAGVKKGD
TVIVLGCGPVGLFAQKFCWLKGAKRVIAVDYVNYRLQHAKRTNKVEIVNFEDHENTGNYL
KEITKGGADVVIDAVGMDGKMSDLEFLASGLKLHGGTMSALVIASQAVRKGGTIQITGVY
GGRYNGFPLGDIMQRNVNIRSGQAPVIHYMPYMFELVSTGKIDPGDVVSHVLPLSEAKHG
YDIFDSKMDDCIKVVLKP
>BTTS1_0476 hypothetical protein
MNNDHLDPINSLNVPELADTTFAMDFLIRAKEGVRNTAVALTETASPDVRALLRKQLMQG
IAMHQEITELMISKKWFHPYELSEQYKLDQLSAKNTIMVGNMNLFPDETNRKGMFDRTPD
EH
>BTTS1_0477 hypothetical protein
MDHQTLAAHEAVDLHEIVNFKTLCIAKSKLMQGLVFDQELKDLMQKDVQQSIQDLTELQA
VYERASFQAPVPQSRPTPIIN
>BTTS1_0478 hypothetical protein
MKLLQIRLLVNDFKKSVEFYKDSLGLPISWLENEMEYALFDNGETKIELLSRETMAEIVG
EEKKSLEGEAQSKFLLQFKVEDVDKTYDDLHEKGVKCVNKPHDRKEWSARVAHFRDPDHN
LIEIYKML
>BTTS1_0479 hypothetical protein
MVVRLDIDGVLHLAFVQSVITIDNQEKGHGSSGFVSTN
>BTTS1_0480 hypothetical protein
MVSESKSLTGCKKVKRTAFIRGGYKVNKLKRLSMLTVMIASVFIFSSHALAAQYYTVSTS
SGAPVNMRSGPGTSWGIVTTIPSGTRIPIYCYKTGTTVTGKYGTSNIWNYTERTLASGEI
VPGFVSDTYMYTGSDGPVVPKCSW
>BTTS1_0481 hypothetical protein
MTKLKMLSMLTVMIASLFIFSSQALAVQYFTVSTSSGAPVNMRSGPGTNYPIMLSIPSGS
RVPYYCYAYGTTVTGKYGTSNIWDQIQWKDSRGVVNIGYVSDTYVYTGSDGPVGYKCN
>BTTS1_0482 putative hydrolase
MTINNGTLQVPGANIHYQVRGSGPIILLVHGGGGDADKFHHVANHLANWYSVVTYDRRGH
SRSNLANQIEDYRVETHSDDAHRLLAKITNKPAYVFGSSSGAVIGLDLCIRHPEQVHVMI
PHEPILLQLLHGNELKQAEQFMEDLKKNHQSEVIKFMSRLETDEQSKAVLTKRLLGNSTY
FTEYEIQGILSYTLDFEALKTVFTSSPMKILPAGGSASRELFPYRCANALAEQLETEFVE
FPGNHTGYTMYHKEFSERLHDMLEKENKHTCSK
>BTTS1_0483 hypothetical protein
MAYVKATAILPEKLISEIQKYVQGKTIYIPKPESSHQKWGACSGTRKLIDDRNASIKKAF
KNGKTIHQLSDEYHLSIETIKKIVYSK
>BTTS1_0484 Chitosanase
MKISMQKADFWKKAAISLLVFTMFFTLMMSETVFAAGLNKDQKRRAEQLTSIFENGTTEI
QYGYVERLDDGRGYTCGRAGFTTATGDALEVVEVYTKAVPNNKLKKYLTELRRLAKEESD
DTSNLKGFASAWKSLANDKEFRAAQDKVNDHLYYQPAMKRSDNAGLKTALARAVMYDTVI
QHGDGDDPDSFYALIKRTNKKAGGSPKDGIDEKKWLNKFLDVRYDDLMNPANHDTRDEWR
ESVARVDVLRSIAKENNYNLNGPIHVRSNEYGNFVIK
>BTTS1_0485 3-methylitaconate isomerase
MVKTNVTIMRGGTSKGVFFHESAMPNNKNEWEPFLLDVMGSPDKRQIDGLGGGNSLTSKV
AIIKKAYTSDIDVHYTFGQVSISEEKVDFKGNCGNISAAVGPFAIEEGLVKATEPMTAVR
ILNTNTNKMIIAEVEVEDGQVKYDGDVTISGVPGSGSPIYLNFHDAAGSVTGHLLPTGNS
SEFLDTSQGQIEVSIIDYANPLVFVEASSIGLEGTELAEEFTDLQLAQFEELRSIAAEKC
GFASRFSATKLSPAVPKLAIVAKPEKYKDSTGAWHSSVEMDLHIRMMSMQKPHQALAVTG
AICTTRALSVEGAIPARIAKNHSTKVRLAHSSGIIETMVEPTGIKIVRTARRIMDGTVYT
HGDYQMM
>BTTS1_0486 putative HTH-type transcriptional regulator YeiE
MDEKDWILLKILHEEQSVTKTAERLFTSQPSITYRLNKIEEIFGIELFTKRHKGITFTAE
GEHLVAYARRMLQELQDTKDHISNLSKEVQGHLRLGVSSNFAQYKLPKLLREFSTMYPNV
QYSVQTGWSTDVMKLLDAGIVQVGILRGSHRWKGVEERLTREKLHIISKKPITIEQLPFL
PFIKYKTDASLKTIIEDWMHTNLKQAPIIAMEVDRQETCKEMVKHGLGYSIAPEICLQES
DHLYTMELYNAKGKPLMRDTWLMYDQKSLGIKLVKAFIDFLKGEQMVTI
>BTTS1_0487 Citrate transporter
MLTILGFSMVTVFTILIMTKKVSPIVALTITPIVFALIGGFGKGIGDMILEGIQTVASSA
ALLLFAILFFGILIDAGLFDPLIEKILSIVKGDPVKIAIGSAVLAMLIALDGDGTTTYMI
TVSAMLPLYKRIGMNPMVMATLAMLSLSIVSGMTPWGGPATRAISVLGLDPSDFFVPLLP
TMLGGIACVIFLAFLMGRKERNRIGIVQLKPRHITKDSSQSYMAASLESEQLKRPRLIYL
NLFLVISIMVFIVLGTKHPSVLFLIGFVLALTINYPNVKMQKERIAEHSGNAITVVLLVF
SAGVFAGILSGTKMVDAIAGSLISVIPSSMGGFFPVIVALTSIPFTFVLSNDAYYFGMVP
IFAEAASAYGIEPVEIARASIMGQPVHLMSPLVASTVLLVSMLKMDLGSFQRFAVKWAVI
TSLVITLLAIITGAITIL
>BTTS1_0488 1-deoxyxylulose-5-phosphate synthase YajO
MEYTYLGRTGLRVSRLCLGTMNFGVDTDEKTAFRIMDEALDNGIQFFDTANIYGWGKNAG
LTESIIGKWFAQGGQRREKVVLATKVYEPISDPNDGPNDMRGLSLYKIRRHLEGSLKRLQ
TDHIELYQMHHIDRRTPWDEIWEAFETQVRSGKVDYIGSSNFAGWHLVKAQAEAEKRRFM
GLVTEQHKYSLLERTAEMEVLPAARDLGLGVVAWSPLAGGLLGGKALKSNAGTRTAKRAD
LIEKHRLQLEKFSDLCKELGEKEANVALAWVLANPVLTAPIIGPRTVEQLRDTIKAVEIS
LDKEILRMLNDIFPGPGGETPEAYAW
>BTTS1_0489 ECF RNA polymerase sigma factor SigM
MNIEDLWDQFHQPLKTYISQRVNDQSIVDDLLQIVFMKIQVHLPNLIDEQKIDSWIYRIT
RNTIIDFYRTKKTSEILPDDLHFNNRAEEENFTKEATVCIRSTIKRLPEKYREALELTEF
QGLSQKELSEKLGISYSGAKSRVQRGRGKLKQLLEGCCNIEADRYGNIVDFRILKE
>BTTS1_0490 hypothetical protein
MNILFSKRLGILTIGSLLVLAGCQTSGSSAGESNQTTSSSAVEEDSSKTQEQTSDSHTQE
HSHDHSHAHDEETEKIYEGYFKNSQVKDRLLSDWEGDWQSVYPYLQDGTLDEVFSYKSEH
EGGKTAEEYKEYYKKGYQTDVDRIVIQKDTVTFFKNGKEYSGKYTYDGYEILTYDAGNRG
VRYIFKLAKKAEELPQYIQFSDHSIYPTKASHYHLYWGDDREALLDEVKNWPTYYPSKMD
GHDIAHEMMAH
>BTTS1_0491 hypothetical protein
MPHILISQKSGYSVIDGLGPLTNVYRMKAGATTTINRVPANATMKKYNDKGTNSGSTSSS
LGSIVSLVNTLRGPYSSTNPAKGYFHFVNAITLFY
>BTTS1_0492 hypothetical protein
MKNREEAIDYCLSFKNVYEDYPFRDKNWTLMRHIENRKVFAWIFKKNDYIWINVKCEPGF
LDFWRQKYTSVVPAFHLNKEHWNSIILDGTVSDKDIYDMITQSYMLTKTKYATGPRERGC
NM
>BTTS1_0493 Multidrug-efflux transporter 1 regulator
MKEYFTIGETARLNNISIQTLRYYDRIGIFKPYYTDQDNGYRYYHVKQFFYLDVIKYLKY
IRTPLEEIKRFSSYTCTPEDMQYFLEEKESVIVQEMEKLERARQLLHRRRKQLNEQLEIC
SKKDEGFVYFRYIDKQTILKVETPQVNPHNQSDLYYRKLADVVEKIGDVIDNYYGFIYDF
KPYKDSREIYCNSIYTTVCSGKKIDIGEKNMRLDTIPSGEYVCIAFNWSAKNYDEYYQKL
YQYIESHGIQTDGKVYQVSLPIDYNSLREENFLTELRVLKNN
>BTTS1_0494 hypothetical protein
MRAPIDEPIWYAYPGMVAVVTAQYEGEKNAMSSGWHTYIGSSPGMYGISVNKETYTYKLI
EKSGIFGVNFLPGRCSGLIQALGTRSGRDINKFEAFHIQYEKGLKAEVPILTDAYFAYEC
KVHSVSTLGDQEWIVGEVLQRYQDKELFLKNGMPDLEKLDIPLHIGGANYRILNSQAEER
QHVFYPKTD
>BTTS1_0495 6-deoxy-6-sulfo-D-fructose transketolase subunit SqwG
MKKASLAELQAKAIELRKTAVTMIYEAQSGHPGGSLSAADIITALYFKEMNIDPKNPKWE
DRDRFVLSKGHVAPIQYAALALRGFVPYESVYKLRRYGSPFQGHPDMKKCPGIDISTGSL
GQGLSCAVGMALAGKRDGKDYRVFAMVGDGECQEGQIWEAVQTAVKYSLDNLIVFVDNNR
LQIDGYCDEVMPLQDIEKKFEVFGFETKRIDGHSMKEIVEILDKVTKTKNGKPKCIVADT
IKGKGVSYMENICSWHGVAPNEKEYEQALEELAGGLRS
>BTTS1_0496 Apulose-4-phosphate transketolase subunit B
MSQTEKALITKKATREAFGDEIVQLGKENKNIYVIDIDIGKSCKTGEFIKQLPHQHVNVG
IAEQNGAGLAAGLATTGKIPFVSTYAVFGSLRMAEQIRQEVCYPNLNVKIACSHGGLTPG
NDGGSHQAIEDMGVLRSFPNMTVIMGADYHSTRKLIRQAANTYGPMYLRFTRDAVPVIYD
ENEEFIIGKAKQLKHGKDIAIIANGDTVYLALEAVKQLEEQGIYATLLDMHTIKPLDREA
VVECLDLGNIVTVEDHNILNGLGSAVCEVAAEEGRGRVKRIGVQDRFGESAPYEKLLEIN
GITIENIIKTAKDMLRI
>BTTS1_0497 (2S)-[(R)-hydroxy(phenyl)methyl]succinyl-CoA dehydrogenase subunit BbsD
MFTLNNQVAIVTGSGSKKGIGRTIALTLAKQGASIVVADMNQTGIQDTVEAITESGGRAV
GVEVNVTNKESVDHMIAKTLEEFGRIDILVNNAGISQKVTVQDMTLEDMTRVFNVNMFGL
FLCTQAVLETMKKQQYGRIINLSSVSAKRGGGVFGGAHYSASKAAVLGFSKNLAREVGKD
GITVNCVAPGLVNTDIWKSLSEEDAKKVIDNIPVGRPGETKEIAAAITFLAAKEAAYITG
EEIDINGGSHMD
>BTTS1_0498 Putative tartrate transporter
MDQLALERSTTRKVTIRLIPFLFLCFIIAILDRVNIGFAALQMNEDLGFSNAVFGLGAGI
FFLGYFILEVPGSAIMTKIGARKWISRIMITWAIIAILMAFVQEPWQFYTARFLLGAAEA
SFYPCMVFYLSGFYQTKHHAKAIAGFMLAIPGANALGSPLSTFLLGIEWLDISGWQWLFI
LEAIPALILGVIAFFYLDDKIEDVKWLDKDEKQWLINVTTKERMEKEQVKHYTFTQALKD
RDVLILSIGYFCWMIGYYGINMFLPTISQGLSETISLSTQGMGWLLGFMYFCAMVVMIFV
GNHSDKKNERLWHVAVCLTVSAVAMVISSYVANSSVILAFVFLTIALCGAFGAYSPFWAI
PPSFLTGAAAGGAIALINSIGNLGGFFGPYIVGYIKDMTGSFNISMIFLGLSMILASFIL
VFLVKQSGKALKVKNATYKSSIEKSG
>BTTS1_0499 hypothetical protein
MVQKSKVQQDTIVCQVCEKVIDTADSSEGVKVLYGMCQRCLGSGDQKAK
>BTTS1_0500 HTH-type transcriptional regulator LutR
MIFIKFNPVSNKKLYIQIYNQILSEIQLGSFKVGDKLPSERELCEQFGVSRAPVRQALSA
LEMNGVIYSRQGEGVFVKNTTITNGISASMESAPPEDIVEARMNIEPLIIKFAALRATDE
DIRELRKTIKKMEEETLSGVYVPETDEQLHMGIAKASHNDLFITFMSAITNAMKQQEMWR
FIRDRTVTRSEYREVNFQEHKLIIKAIEDRNEKEAVERMTAHMQNLYDRYWKS
>BTTS1_0501 putative protein YrpD
MMMKKGLLAGALTATVLFGTCAVDAPGIISPKTAEAASQLTDGIGGRAYLNSTGAIFVTK
IQLPSSIQVSNGTAYIYSGFSGGTESDIGFQYSDKYNVWKPYMKVGSKGQDQVQYLEGGS
QFTNTKGFRPGSTVQLTIYKNLNGNTRATYWGTNNAGYNGRLISEISKTNVGSISKWKAL
ATVATTGSRQSIKSNFSTSFTNITIDNKAITPVIDTQDFAKVTVSGNSVSLSVVKN
>BTTS1_0502 Glutamate racemase 2
MKIGFFDSGIGGMTVLYEAIKVLPYEDYIFYADTLNVPYGEKSKGKVKEYIFNAAEFLAS
QNIKALVIACNTATSIAIEDLRRNFDFPIIGIEPAVKPAIIKCTEERKRVLVVATNLTLK
EEKFHNLVKEIDHHDLVDCLALPGLVEFAENFDFSEDKIIKYLKNELSSFDLKQYGTIVL
GCTHFPFFKNSFEKLFGIKVDIISGSVGTAKQLKKVLADRNQLGKGSGSITFFDSGHKIV
EQEIISKYKRLFEILDETQRSHVGH
>BTTS1_0503 Nitronate monooxygenase
MNEFMKKFSLTKPIIQAPMAGGITKPRLASAVSNQGALGSLASGYLTPDLLEQQIKEMFE
LTDAPFQINVFVPLGLEMPPKDQIKKWKENIPLANQVNQFTSVQEEWDDFYQKIDLILKY
KVKACSFTFDLPPEDAVKELKNAGCCLIGTASTVEEALLMEERGMDIVVLQGSEAGGHRG
AFLPSKGESAVGLMALIPQAADALSVPVIAAGGMIDHRGVKAALTLGAQGVQIGSAFLIC
HESNAHPVHKQKILEANEADTKLTTLFSGKEARGIVNKWMEEKEQFETQTLPYPYQNTLT
KAMRQKASLQNNHDQMSLWAGQGIRSLTEEISVKQLLNQLCQEDIKI
>BTTS1_0504 Aminoglycoside 6-adenylyltransferase
MRSEQEMMDIFLDFALNDERIRLVTLEGSRTNRNIPPDNFQDYDISYFVTDVDSFKENDQ
WLEIFGKRIMMQKPEDMELFPPELGNWFSYIILFEDGNKLDLTLIPIREAEDYFANNDGL
VKVLLDKGSFINYKVTPNDRQYWMKKPTAREFDDCCNEFWMVSTYVVKGLARNEILFAID
HLNEIVRPNLLRMMVWHIASQKGYSFSMGKNYKFMKRYLSNKEWEELMSTYSVNGYQEMW
KSLFTCYALFRKYSKAVSESLAYQYPDYDEGITKYTEGIYCSVK
>BTTS1_0505 hypothetical protein
MFQTLDHFLKSWEFEADATQKLLNSLTDESLNQEITSQNWTLGRIAWHTVAAIRIITSNT
DLTFHAPAEDYPVPTSAQFIADSYHQASNAFVQALKTQWTDHTLQERINFIGQQLPNGSL
LMFLIQHQNHHRGQMTVLMRQAGLTVPGIYGPAKEEWAKFGLEAPKM
>BTTS1_0506 hypothetical protein
MFFIEELEKLNQTNLLLRFTLEIAALISLGVFAWISFNGYFKYVLTWVLPIAVMIVWSVF
AVPNDPSRSGQTVIAVNGVTRLVIELLIFALAVAALYFSHLKPVGIVFLCLIILHYIFSA
ERIKWLLNQ
>BTTS1_0507 Ureidoacrylate amidohydrolase RutB
MEEKKKALIIVDVQKAFDDKKWGERNNVKAEENISKILKLWREKGWTVIYIQHTSDKPHS
LFHPKNEGFAIKEIVKPMDEEVIITKTVNSSFIGTNLEEFLKLNEINTVVITGLTTPHCV
STTTRMSANLGFDTYLISDATAAFGMRDQNDTYYDAATIHNISLATLHDEFAKILTTDQL
INDFIKTH
>BTTS1_0508 Polyketide biosynthesis cytochrome P450 PksS
MSSKEKKSVTILTESQLSSRAFKDEAYEFYKELRKSQPLYPLSLGALGKGWLISRYDDAI
HLLKYEKLKKNYENVFTAKEKRPALLKNEETLTKHMLNSDPPDHNRLRTLVQKAFTHRMI
LQLEDKIQHIADSLLDKVQPNKFMNLVDDYAFPLPIIVISEMLGIPLEDRQKFRVWSQAI
IDFSDAPERLQENDHLLGEFVEYLESLVRKKRREPAGDLISALIQAESEGTQLSTEELYS
MIMLLIVAGHETTVNLITNMTYALMCHHDQLEKLRQQPDLMNSAIEEALRFHSPVELTTI
RWTAEPFILHGQEIKRKDVIIISLASANRDEKIFPNADIFDIERKNNRHIAFGHGNHFCL
GAQLARLEAKIAISTLLRRCPNIQLKGEKKQMKWKGNFLMRALEELPISF
>BTTS1_0509 hypothetical protein
MRKIMIDGKDFENIEVLHDVLKDKSLWDCLTGWVDLPLTLVLKNFEFIHF
>BTTS1_0510 HTH-type transcriptional regulator AldR
MGIMLDETDKAILRELQEDASISNLNLSKKIGLSPSACLARTKNLVEAGIIKKFTTIVDE
KKLGIEVTALALINLSPLNRETIHSFLEDINKFPQVQECYTLTGSHDYMLKIVAKDMESY
RNFIIDSLMQNPAISGVDTSIVMSTEKRTVSVPIDEM
>BTTS1_0511 hypothetical protein
MNKNKESLHLSSPAINTHMNKRSQIWAAFRSAFPYTIPIFAGFLFLGIAYGIFMHSLGFS
AIYPIIMSFMIFAGSMEFVAANFLLGAFNPMNALFLTLMVNARHLFYGISMLDKYRGTGK
KKLYLIFGMCDESFSINYTANVPANVDKGWFMFFVTLLNHLYWVAGAAIGGIFGSYVKFN
TEGLDFVMTALFIVIFIEQWMKEKKHYSALSGLGLSVACLILFGGNQFIIPAMLAILGVL
TVLRKPLEKAEVSV
>BTTS1_0512 hypothetical protein
MTMTMTQQMITIAMVVLGTMLTRFLPFMIFPSGKPTPKYVQYLGKVLPSAVIGLLVIYCL
KDVSLLSGSHGIPELVGAAAVVLLHLWKKNMLLSIAGGTVVYMVLVQLVF
>BTTS1_0513 Branched-chain amino acid permease BrnQ
MSKKVSASYIIIIGLMLFALFFGAGNLIFPPMLGQMAGKNVWVANAGFLVTGVGLPLLAI
TAFVFSGKQNLQSLASRVHPVFGIVFTTILYLAIGPFFAIPRSGNVSFEIGVKPFLSNDA
GPVSLILFTILFFALACLLSLNPSKIIDIVGKFLTPIKLTFIGLLVVVALIRPIGTIQAP
SKGYTSQAFFKGFQEGYLTLDALVAFVFGIIIVNALKEQGASTKKQLMGVCAKAAAIAAV
LLAVMYTALSYMGASSVEELGILENGAEVLAKVSSYYFGSYGSILLGLMITVACLTTSVG
LITACSSFFHELFPNISYKKIAVVLSVFSTLVANIGLTQLIKVSMPVLLTMYPIAISLIF
LTFLHSVFKGKTEVYQGSLLFAFIISLFDGLKEAGIKIEVVNHIFNQILPMYNIGLGWLI
PAIAGGICGYILSIFRTKTS
>BTTS1_0514 hypothetical protein
MLNPNVLIALEINNEPLTVERGGPVRLVVSGYYGTNSKKWLTHLTVSDSRSNSAFTAKYY
VDREVVDGQLVELEEIDIFGWTWAEHPIVTVEVSTDGGESWKEAQVKGRKSVEWQKFSFR
RHPKSVGEYLIVVRAIDSLGIVSL
>BTTS1_0515 HTH-type transcriptional regulator GltR
MNIQLLQVFLTTAREGSISKAAQTLNYAQSNVTNKIQQLENDLQTKLFYRHSRGITLTPP
GQILVSYSEKILHTIEEARAAMGESSAPSGPLRIGSMETTAAVWLPQLLAHYNNLYPNVD
LNLVTGPTEQQIQAVLHYELNGAFISGPIEHPDLVQEKVLDEEMVLVTSASHPVISSIQD
VQTQTMLVFRKGCSYRAKLNHILQEEGLSPVKLMEFGILEAIIGCVSAGLGISLLPRSII
ASHEKEGRIRSHTISDKYSFVSTMFIRRKDTLITPALSAFLTHMRDHFQVKRPD
>BTTS1_0516 hypothetical protein
MPLLRFDLIEGRDQSSLKKLLDVAHNVVVEAFDVPQQDRYQIVHEHPENHMIIEDTGLGF
NRTKNLVVLSVTSKSRPEEKKQKFYRLLAERLESECGIASTDLIVSIVENDNADWSFGLG
EAQFLTGKL
>BTTS1_0517 Cadmium, cobalt and zinc/H(+)-K(+) antiporter
MGHNHSHNHNEGANKKVLLISFIMITGYMIIEAIGGFLTNSLALLSDAGHMLSDSISLMV
ALIAFTLAEKKANHNKTFGYKRFEILAAVINGAALILISLYIIYEAIERFSNPPKVATTG
MLTISIIGLVVNLLVAWIMMSGGDTKNNLNIRGAYLHVISDMLGSVGAILAAILIIFFGW
GWADPLASIIVAILVLRSGYNVTKDSIHILMEGTPENIDVYDIIRTIEGTEGIQNIHDLH
IWSITSGLNALSCHAVVDDQLTISESENILRKIEHELEHKGITHVTIQMETEAHNHDNAI
LCQPKMEKPRDHHHH
>BTTS1_0518 putative oxidoreductase CzcO
MYDTIVIGAGQAGISIGYYLKQSDQKFIILDKSHGVGESWKDRYDSLVLFTSRMYSSLPG
MHLEGEKHGFPSKNEIVAYLKKYVKKFEIPIQLRTEVISVLKIKNYFLIKTNREEYQTKN
LVIATGPFHTPNIPSISKDLSDNINQLHSSQYKNSKQLAYGNVLVVGGGNSGAQIAVELS
KERVTYLACSNKLVYFPLMIGKRSIFWWFDKLGVLHASHTSIVGKFIQKKGDPVFGHELK
HAIKQKEIILKKRVIAAKQNEIIFKDSSTLEVNNIIWATGFRNPLCWINIKGVLDQEGRI
IHHRGVSPVEGLYFIGLPWQHRRGSALLQGVGNDAEYIVKQMNGE
>BTTS1_0519 HTH-type transcriptional regulator GltR
MELRDLQIFKCVAHHKSITGAAKELNYVQSNVTARIKQLENELKTPLFNRHKKGVSLSPE
GRKMIEYVNKILKDVEELEQVFLDTDIPSGILKIGTVETVRILPTIIASYYKKYPNVDLS
LQAGLTEELIKKVMNHELDGAFISGPLKHSILEQYDVYTEKLTLVTSNKTFNIEDFSTTP
ILVFNQGCGYRSRLEQWLKDEGVLPNRMMEFNILETILNSVALGLGITVVPESAVMHLAA
QGKVYCHPLPEKDSCISTIFIRHKDAYLTNSMRSLLKTIVEHKNMSMA
>BTTS1_0520 hypothetical protein
MKKSQLFIGALTCLVASMSWGAMFPVADHALEFIDPFYFSFIRYGVVTIMLVILLLVREG
KKSFYLEGKAKWIILFGVMAFTVYNVLIFLGQRLMGKSGIMTASIAEALMPMLSIVILWG
YKHVKPKKYTMISILIAFLGASMVITKGNISFFFLLGDHLFSLLFIFIGVLGWVVYTMGG
QIFREWSTLRYSTLTCLFGTAITGIMTAILTAQGYVSVPSIKVIAAIKYDFLFMITLPGI
IALLSWNYGIKILSSINGILFINFVPITTLLIMVIKGYNITAFDIVGTLFVIIGLILNNI
YQRKEDYKQVLQKEKTNLTIT
>BTTS1_0521 hypothetical protein
MFEGLLFFISAGIVCELAAINRNGRKNIKQQAELIQILKENLNKDIK
>BTTS1_0522 hypothetical protein
MTTINLIIFTILIVLTAFFVATEFAIVKIRSSKIDQLILEGKKGAVSAKKVITHLDEYLS
ACQLGITVTALGIGWVGESTFEVILHPLFAHFHVSETVSHVLILVIAFVMATFLHVVVGE
LAPKTLAIQKAETITLLTAKPIIWFYRILFPFIWFLNGSARFIVGLFGLKPASEHELAHS
EEELRILLSESYKSGEINQNELKYVNNIFEFDERIAKEIMIPRREIVAISSEDSYETIVK
TIKTESYTRYPVLNGDKDSIIGFINAKEFLSAYIDTDQKIKEDFKLENHINPVIHVIESV
PIHDLLVKMQKERTHIAILVDEYGGTSGLVTAEDILEEIVGEIRDEFDKDEVPNIRKVND
NHYILDSKVLIEDVNDLLGTTLASDEVDTIGGWFMTQQIDAAVGSVIEADGYIFKVYKTV
GRHINYLEIVWKKE
>BTTS1_0523 Spermine/spermidine N(1)-acetyltransferase
MSIKIKGVTDDNRAAILDLHVSQNQLSYIESTKICLEDANECHYYKPVGLYYEGDLVGFA
MYGLFPEYDEDNKNGRVWLDRFFIDERYQGKGLGKKMLKALIQHLAELYKCKRIYLSIFE
NNIHAIRLYQRFGFQFNGELDFNGEKVMVKEL
>BTTS1_0524 Quinolone resistance protein NorA
MKKSINEQKTIFIILLSNIFVAFLGIGLIIPVMPSFMKIMHLSGSTMGYLVAAFAISQLI
TSPFAGRWVDRFGRKKMIILGLLIFSLSELIFGLGTHVSIFYFSRILGGVSAAFIMPAVT
AYVADITTLKERSKAMGYVSAAISTGFIIGPGAGGFIAGFGIRMPFFFASAIALIAAVTS
VFILKESLSIEERHQLSSHTKESNFIKDLKRSIHPVYFIAFIIVFVMAFGLSAYETVFSL
FSDHKFGFTPKDIAAIITISSIVAVVIQVLLFGKLVNKLGEKRMIQLCLITGAILAFVST
VMSGFLTVFLAFDLLRPALTAHLSNMASNQQGFVAGMNSTYTSLGNIFGPALGGILFDLN
IHYPFLFAGFVMIVGLGLTMVWKEKKNDAAALN
>BTTS1_0525 hypothetical protein
MSEDVKKYFTTGEFSKLCRVKKQTLFHYDEIGLFSPEIKKENGYRYYSYHQFEIFQVISL
FKELGVPLKEIKCLIKGKTPDKILHVLKEKSIEIDKKINELKQLQTILQTKVTLTEQALE
TDFSSISFEYLNEETFMLSRKTLNLPERKYVAAISELIHEVQQYELDEGYPIGGIFAREQ
ILEKDFYNYSYFYIKVKDGAENINYHVRPKGLYAVGYEIGGNTEEAYRRIIEFIERNGMQ
IGENAYEEYMLDEMVVDGYENTYAKILLQVKEV
>BTTS1_0526 hypothetical protein
MYYNPFSPQCYYYVTVPMYNDGRSVYWTIPNEMENVHRGADLRSSYEDRNLLLKDHGPKP
FVVNINRATKQNNTFRTALWTGKHFQVTLMSLGIGEDIGLEIHPNVDQFLRIEQGRGIVK
MGKSKDHLNFQRNVYDDSAIVVPAGTWHNVINTGNTPLKLYSIYAPPNHPFGTVHETKAD
AVAAED
>BTTS1_0527 Copper-sensing transcriptional repressor CsoR
MEYDQKIKNRLRRIEGQIKGVLTMMEQGKDCREVVTQLAASRNAIDRAMGLIVSTNLEHC
VRESLEKGEDTQNLVKEAVDLLVKSR
>BTTS1_0528 Sulfur carrier protein DsrE2
MTEQTKRTTIVLFSGDYDKAMAAYIIANGAAAYDHEVTIFHTFWGLNALRKEELIPVKKG
FLEKMFGKMMPRGADKMGLSKMNFAGMGPKMIKNVMKKHNVLTLPQLIEMAQEQGVKLVA
CTMTMDLLVYRKKNY
>BTTS1_0529 Thiosulfate sulfurtransferase GlpE
MMKATIVLDAKGLACPMPIVKTKKRMKDLKAGEVLEIQATDKGSTADLEAWAKSTGHEYL
GTEAEGEILRHFLRKGGEHSSENASSIPEISLEAFKQKVDSDESLNILDVREIEEYEKAH
IPGVVHIPLGEVEKRSNELNKNDEIYIICHSGRRSEMAAHTMKKQGFKKVINVVPGMRDW
TGKTE
>BTTS1_0530 Hydroxyacylglutathione hydrolase
MTVKAMTPKEVTKKIFNKEPLFILDVRNENDFSDWKIEGHDFDHLNVPYFDLLDGVEDIL
EKIPSDKEVLVVCAKEGSSVMVSEMLSEAGHSVSYLKGGMKAWGEHLEPVKVGDLKDGGE
MYQFVRIGKGCLSYMVISNGEAAIIDATRMVDFFMDFAKEKGATITHVFDTHLHADHISG
GRVIAEKTKATYWLPPKDAEEVVFDYQPLEEGNDMIIGNTTIKIHPIYSPGHTIGSTSFI
VDDLYLLSGDILFIDSIGRPDLAGMAEDWVGDLRKTLYSRYKALSKDLIVLPAHFMIIDE
LNEDGSVGKKLSTLFSENHGLNIADETEFRHLVTDHLPPQPNAYQEIRETNMGKISPDEE
KQREMEIGPNRCAIR
>BTTS1_0531 Sulfur carrier protein TusA
MKSDKVLDAKGLACPMPIVRTKKAMNELESGQILEVHATDKGAKSDLAAWSKSGGHDLLE
QTDEGDVLKFWIKKG
>BTTS1_0532 hypothetical protein
MDIAFITTLFIIGFIGAFISGMIGIGGAVINYPMLLYIPSLVGVMSLTAHEVSGIGAIQV
FFATLGGVWAYRKSGLLNKALIIYMGSSILLGSVLGSYFSHYISEKGINFIYGILAIIAV
ILIFIPKKGQKGQEHSEEDKEVIFNKWLASSLAFIIGGVSGILGAGGAFILVPIMLSILN
IPVRITVASSLAITFLSSIGATVGKVITDQVLFVPALVLIMASLIASPIGASVGQKVNTK
FLQWVLAQLIGATAIKIWLELL
>BTTS1_0533 hypothetical protein
MVYFVAFFCFAITLHNIEEAIWLPEWSQQSSKFQKPVTSNEFHFAVIVITMLAYLSAFGF
LYMPESDIAKWIFIGFLGSMVINAIFPHLIATVVMKKYAPGLLTGLLLNIPVNSLVIYQM
FLKNLIVWKELIISTLVVGIILLALIPLLFKVGDKVSP
>BTTS1_0534 General stress protein 14
MKTLVIVIHPNLETSVVNKTWMNRLKQEKDITVHDLYGEYPNFIIDVEKEQQLLLDHERI
VFQFPMYWYSSPALLKQWEDDVLTHGWAYGTGGTKLHGKELLLAISLGAQESDYQAGGEY
NITISELIRPFQVTANYIGMRFLPAFTQYGTLHLSKEDVKNSAERLVDYLKAEH
>BTTS1_0535 hypothetical protein
MKTKNEPKVILELAKESDLPEFQKKLQEAFAIAVIETFGDCEDGPIPSDNDVQESFNAPG
AVVYHILQDGKNVGGAVVRINSQTNHNSLNLFYVSPEYHSQGIGLSAWKAIEAQYPDTVL
WETVTPYFEKRNINFYVNKCGFHIVEFYNEHHSDPHMHRNGREDDKPLLNDDDFFRFVKI
MKKKD
>BTTS1_0536 hypothetical protein
MIVQKEGRGQPVSLRERVHFLDIVRGFALLGIIIVNYFLIVDSVKGFEMASDDVLHKLVS
WFAEGKFVTLFSFLFGVGFMIFMDRAAQKVESPNKLFARRLSILLGFGIFHITFVWVGDI
LAFYAVSGFLLLAFYKRTAKTVLRWIIALIVFQFLTPVFTMLYNVINTAGSKNPNFSEFT
LFSHSSLTYMESISTRWTDMVTMAAGSFSMIYSMFLMFLLGVYFVKMEFFKDMEAKKPIW
KRIWIISTIAFLITQSSILLDMFNLSENMLWKDISSVLGQNGGLTGSMFYMSTFAMLFLY
VPQLRGPMMIFTKVGRMSLTCYLLHSIIGTVLFLRYGFGLADHIQSAGTFMFSLAVYFVL
MSFSTLWLKRFRYGPMELVWRKLTYGKVNGSPKATPLHSEKSIQK
>BTTS1_0537 Regulatory protein VanR
MAYRILVVEDDEDIGDLLEESLTRAGYEVLRAKDGKRALQLVNDSLDLVILDIMMPGISG
IETCQHIRKSSNVPILFLTARSSTLDKTEGLLAGGDDYMTKPFSEEELHARVIAQLRRYT
IYQEKKEQEETFLIGGKLRVSEEFNEVWKEEKQIKLSDLEYRILKLLMNKRNKIFSAQNI
YESVWGQPYFYCSNNTVMVHIRKLRSKIEDDPARPVYIKTEWGRGYRFGAS
>BTTS1_0538 hypothetical protein
MAHLKFTLTKKLALLIMVAAIVSGVIFLTLQKITDDLIEGYLSSEEYYHEESARYIQKFS
KYVSENELSTSDRKAFGEWVKKENYINLTIFKDQELQYDSIYSESDYGKEKLTQYAQNHS
HPVKFSDGEGRVIIDGFYSSRYYDLAFALDLLGATLIFLIIVLFGIRQSLRYLKTIHQEI
HILEGGELDYEMTIKGHDELAMIAKSIEDLRKAFLDKLKAIEELQAESRSLVTEMSHDMR
TPLTSLIMNLEFAKKEGGEAGASKDRYVANAYGKALQLKSLSDNLFAYFLLNKEYEADLE
TVAVKEVIYDLISDQIAILHQEHFRVHISGELPETYINVNLEELGRVFDNVMSNLLKYAD
PEEKISITFVSDQEIFEIHVSNTIKLADITPESNGLGERSIARMMSRMQGQFHSIQKNSK
YYIVLRFWNTKM
>BTTS1_0539 RNA polymerase sigma-K factor
MHPPFVINNEILMHLRALKKTKKDVSLHDPIGQDKEGNEISLIDVLKSENEDVIDTIQLN
MELEKVKQYIDILDDREKEVIVGRFGLDLKKEKTQREIAKELGISRSYVSRIEKRALMKM
FHEFYRAEKEKRKKAKGK
>BTTS1_0540 hypothetical protein
MRYTNSHLEDWIENLYKKIDITEPEQINFERIAEALDIRLSFKPVTSFALKHSGIYNICL
DSRKSRTEQWYDFAHEFCHIYRHEGDKKTMPATWTDYLEWQSNYFTYHFCIPTFMLRNIN
LSYIQSHAIENIAWLFKVSPSFAKKRLSIYYRKLTQPLFNQTVTGNLCTPLL
>BTTS1_0541 hypothetical protein
MKKNIHILGASGVGTSTLGAALSKRLPHTHLDTDNYYWLDKFTKKREIPERRKLLEKDLT
INEKWILSGAVCGWGDNLKSYFDLVVFLWIPQDIRLERLRHREFQRYGNEVLAGGSKYEQ
SKTFLEWASLYDNAGMEVRSRALHEHWMADLSCPVLKIEDDCSVNERVDRVLDYLSSN
>BTTS1_0542 hypothetical protein
MKNNDKKKEVQRKYREEIKKKKQKNEDNKNFIKETIIVVTIIVLFIFFTYTLQGF
>BTTS1_0543 HTH-type transcriptional regulator Xre
MFSENLKKCRKQKKLTQQNMADKLGITRPAYTAYELGSREPDYKTLINISNILDVSLDYL
LKGESNEKVFQDEAKKVLNDPETFLAAKDGEVTDEILQAALEIITEQLKERRKSDK
>BTTS1_0544 hypothetical protein
MMRKWLKKNRLEKGFTQEEVAKAAQIGRAYYTMIENGTRKPSVIVSKKIGEKLGFDWTIF
FEDVCNETKHNSKDSA
>BTTS1_0545 hypothetical protein
MIRIHKGGLLIMKVILKKGPLFEQAEAKAYKYLSGILVQRMNEHQEKLAQKNKKESA
>BTTS1_0546 hypothetical protein
MENNPYNMRNLPQIMRSARKAAGLSQYQIGKLIGGKDQRYVSDVENGLAKLTPELCIKWF
EKCDAYEHIDLVHYLFKLHPTAAAPIDPALNECASNAVINMVHQLEEALQATKHLARWLT
DNRPGKTEELPMADIKQIFDLIAANKTLIYSLVRTHGLKMQELADRWTRKALVDQVAMAK
QEGRQAVSV
>BTTS1_0547 Small protein YqaH
MNTNHFLKSDVPIAKRKIESAEELSIMLSEALRDGDYEEAISLAGSIKVLTEDISRLANK
GRLYETALKMQQQGINLTVVSRCIG
>BTTS1_0548 hypothetical protein
MMVHFVHKPATALEVRKWCAMIRNNSEFHLLWDRRADKFREENKNGRKSNGHKQLAR
>BTTS1_0549 putative protein YqaI
MVENPMVINNWHDKLTETDVQIDFYGDEVTPVDDYVIDGGEIILRENLERYLREQLGFEF
KNAQ
>BTTS1_0550 hypothetical protein
MTRRAEVLAKTSEMSRDEWLIERRKGIGGSDASIILGLNKWKTPFELWLDKTGQVPVSES
QSEAAYFGSLLEDIVAKEFEIRSGKKVRRKKAILRHPEHDFILANVDRMIVGEKAILECK
TTSAYNLKEWEDEEIPESYIVQVQHYLGVLGPEYQKAYFAVLIGGNKFVWKEIERDDELI
DMIFEAEIEFWNEKVLGGQAPALDGSSAAEEYLKKRYAETENNKAIDLTATNRERIQQYL
HLKEQLSELQSQAKELENQIKHEMKDAEYGFIGNYQAYWKPVVSNRVDTKKLKEQFPDIY
EEVKKETHFRRFRIKEVS
>BTTS1_0551 Protein RecT
MATNQSIKNNIQKKQKSAPVQQQGATMKGLLSSPSVIKRFEEVLGKRATQFTASILSLYN
SEQMLQKTDPMSVISSAMVAATLDLPIDKNLGYAWIVPYGGKAQFQLGYKGYIQLALRTG
QYKSINCIPIHEGELQKWNPLTEEIEIDFEKRESDAVSGYAAYFELINGFRKTVYWTKAQ
VEKHKKKFSKSDFGWKNDWDAMALKTVLKAVLSKWGILSVEMQKAVIEEDKTRERIDITN
EADSSEIIDSEPSNKDEPEKTSEQEADPFDGKPVDIKEDELPFD
>BTTS1_0552 hypothetical protein
MDIKAMGYVVIPRLPFKEFRDEKIYDHLFKRAEYRPNQELELGQTIIKIVELAKDFNWSA
AQIKYSLDRMEKQGYIKLHRLPQKRGFIVTILHYADYIQLGNYMKKKALEPAEIEHQEVD
DKMKNAFELYENKVARSVGPIEAQRIGYMVDDYGEEKVMEAIKTAFQLKGKSASLSYVQA
ILSNPFTQKRKEKQYGYKQSSQYRHRISNDHAGTSGKVSPLFGNKTGRIRRKG
>BTTS1_0553 hypothetical protein
MGTKQAASVEKAEFNCPYCNDRGIVVYRVHKDTPWHLDEQLDLMVPDEMVLEDDFLLGKV
CTPDKASEWKDTYSKQCECVRRKKIARLMSASGITEEFEKLLFGNFITDGKPDMIKDAYE
CAVEYYKDFQKIKGERQNSIALLGQPGSGKTHLLTAIMNNLIKKKSVHCMYFPYVEGMGD
LKADFDNLEAKLDAMRKVEVLFLDDLFKPINGQPRATDWQVEQIQSVLNYRYLNHKPLLI
SSELTIDEILDIDEALGSRIHQMCRDYIVIIKGDRMQLNHRLGDWE
>BTTS1_0554 hypothetical protein
MKEKMNVKATGGLYIFGPSNPTEGKDLTPTIRLLKEKIKQMERMLSA
>BTTS1_0555 hypothetical protein
MDCIKFTVYGEPVAQGRPRGSIRNGKVHMRDPAKSKHFKQYVALVASQHRPETIITGPVA
MDVKVYRPMPKSVSNSSKKKEKAEKGLLRPTTKPDVDNYVKGVKDALNHLIYKDDSQVVD
LKVSKFYSDEPRVEIKIKEVSA
>BTTS1_0556 hypothetical protein
MYNPREINIKKDFTIQQKIDPGKVKIIVLDGNQGTAHVLDAPEHGKTVIQTVKGSFARVD
HEIGFKVV
>BTTS1_0557 hypothetical protein
MFLKGSGAVFYLRVLSPLNEFIEYLDDVEDRFEIAKKRYENEAKELSPEIEEDYWDYYID
EYHDFNITYPSILRSSVFTSIYSFLEYHLISRCLDKAILEKVKYDRGIFKAKSYFKLRYK
SNEKFKESEIFSNNVWNKIVDYSKIRNCYIHNSGIITMIPDETKQKELIQIIRKTNYIEI
DDRDRIHILNREFCKEFHEVVYKFIYDLNDLLLNLKD
>BTTS1_0558 hypothetical protein
MNQKEIENLINSYHWMVKEVHRLQRVLYGSVIPMKNWGIAQYGLEAAMPKGSPGKSQAEL
RQMDMREERLFKRLKYYEERVYAVELGAEKIKGEQHKVIYDCMMEGMSYRAISLHLGFSR
ETVRKMKDVLISQLCQDCHFERLLNLKKSVV
>BTTS1_0559 hypothetical protein
MKFEVVFWFDNENVRTAKVIAESEKALIKELQECEHWYEFEDGKRIANVNMRLVTQFDVK
KR
>BTTS1_0560 hypothetical protein
MIEKHIQAYKDYVKGMKYKDLAEKYGVSVNTIKSWKQRHGWQRKKGAPSKKSVHTKKVGA
PLGNKNALGNKGGAPNGNQNAVIHGFFSKFLPKETLTIMEEIQERSPVDMIWDQIQIQYA
AIIRAQKIMFVSDKEEMIKELKKKKSVLSETNEVEEEEYEFQFSWDRHATFLNAQSRAMA
ELRNLIKQFDELAHAEDERRLKLEHMCLNINKKKLEIEELTEEDKPFEITIVNKGDDSD
>BTTS1_0561 hypothetical protein
MIKQVNPHFKEFLFDWNQKFQFLVGGYGSSKSYHVALKIILKLLKEKRTALVIREVYDTH
RDSTFSLFDELVSDLKLDHIVRCVSSPMQIRFSNGSRIIFKGMDKPAKLKSINNISLIWI
EECSEVKYEGFKELLGRLRHPTLPLHMILSTNPVGEDNWTFKHFFKDDREKRFVLDDKEL
YEKRIIVSNDTYYHHSTADDNLFLPESYVQQLEELKEYDPDLYRIARKGHFGVNGIRVLP
QFEEWPHEEVLKAIADINRPLKRVGMDFGFVESYNAVVRVAVDPEKKYLYIYWEYYKNGL
TDDKTAEELKEFVETKELIKSDSAEPKTIRFFQQHGFNMVGARKYQGSRLQYTKKIKRFK
KIICSDSCENTIYELKPLTYATDKLGNIIEDEFTIDPHTLSAIWYALDDYEVTDLKEESK
GRPQRSRPGRR
>BTTS1_0562 hypothetical protein
MSKQSVKARVIKASPPTESTKQIYEDEFADSYDSNILPPPYNLKELKMIAEYSTILQQCV
DAYRTNIVGFGFDFEYSFDVNSPDVTNEEKTEAESEWTKLEEFVKYLHFDESAETLLGFV
IEDREKTGNGFIEVIRNGENKPAGIEYMDVQNVRVCKLSEPIEVDFTYFEQGQMKSIKRE
KRFRKYVQMIDGRMVYFKEYGDPRTLNLESGQYDEQTPFEKQANEVVHFKIGSGTYGKPR
WIGHIVNLYGARKAEELNFMYFKQGRHIPAAITIENGMLSEDSYTQLQDYMNGLEGVENA
HKFLLLEAEGIAKGKNIHGDEEIAPVKVDIKSLAEILQEDALFLEYDQKSRDKIRSAFRL
PPLYTGEAQDYNRATADTARKITEEQVFQPERKLITGKLNALFLNDLEIHKVRLMLKGPD
FRDPLEIAKVLTPFITAGAVSPNDLRDLAGRVLGKTLEEWPEEEYNRPLGKTNESSASDS
LAALFKSKNGTPDMIGLLKDMRDVLEDLKR
>BTTS1_0563 hypothetical protein
MNKADKLLDSLNAFIQKAKENQYKQLGEMVPDFPGKSNIPKYVEEYEKGIARLLRRQRKK
FLDGVNGFIGKDSKETLEALLVFFTQNLFAEDDFEEEFQELTEGFLQQTIEELAEVIMDS
IDPEVPFKVLSTRTVNWIKDWSKKLAGIMKLNTHEAVENVLTDAIEKGLSIQDIELTLKD
MLQFDRDRARTTAITEVLAASSAAQHESYAQSPAVKKKKWRHSGGKKNNLRENHIDLDGT
VIGVDEEFHIPGSGETCMFPRDPKLSAGERVNCHCVLSPVVDNEILGLSADEKEEIRREA
LANME
>BTTS1_0564 hypothetical protein
MSWLEFFSTIFNSWPIAIVIIVILLRKTLMSKLGKLLSLTYKDININFQEELEKVSKSLG
ESESDSDSEDENVLEKAREEVEFITDIAELSPSAGIIASWVSFETTIDGLIESKGVIPEG
LSWSEKKRALEKLYKIDLNIYNSINHLRKFMLDVNHYSKKADDSLSLIEAIDYYELILKT
SKKIIERR
>BTTS1_0565 putative protein YqbD
MPRELVNAKITHVSYVDKAANQKQFFFMKSEKQPDFQKEVEVLTKEADEQKLVYGIVYEP
DTVDAHGDFMTAAEIEKAAHGFLKDAREIDKQHDFQGGVGEVVESYVAPADFEMNGETIK
KGSWVLVTKASEEVWEQIKKGEITGYSMAGTAETIEKQEEKPVSQDKTDEKGLFNLLKNF
FVGKQQQSYEEPVTKAGRKFSASNLQEIKNAHTALGNLLSQVETEEGEEEMTSEEVTKSI
QEALEPIKKRLETLEKEEELKKKDKEKIEEDAEKEGEKLKKAISEAVQPLADRIEAIEKS
RGTSKQTEESGSEQVQKSIWSGLF
>BTTS1_0566 Putative prophage capsid protein XkdG
MRNQEVINKAEMTLSTLESGGIMNPTQASTFIRMVQDTPTILRDARVIQMDHDTQKIEKI
GFGQRILRAAQEGVALIKDQKSVPSTSTVNLSTKEVIAEVNITYDTLENNIEKDGLQNTI
MQMIAERAAVDIEELLVNGDTSSSDSYLAQLDGIRKQATSHIVDAAGEELTRQTFKRGYK
AVPPKYLRIPQEFRFYTSPGIEVEWKDRVADRQTNLGDAAVQGGLSSAFGVPVKGIANLQ
PYTIGEGDTATDVSDIILTHPKNIILGFSRNIRIEVDKDIRRRMFIIVLTAKLDSVFEEE
DAVAKIVKVKE
>BTTS1_0567 putative protein YqbF
MYTAKLIKGKTYNVMGVTFRSGVSQTVSKKLYEYLNENPYFVLDKDLKNQKDDPINYTES
ELKGMNKAEHESIISNLGGNPSDFKNADERIAYILNEIDNKGE
>BTTS1_0568 putative protein YqbG
MLLITPDELKSYSVFESVKTRPDELLKQDILEATADIILKVGHDFTDAEYIPLPETVRLA
LLKLSQFYALINGDESIIKGYTTEKIGDYSYTLGDGSSLQKPDVYALIKDYVKPADPDLE
GIEAKVRMRSI
>BTTS1_0569 Phage-like element PBSX protein XkdH
MSYQSLLTHRCDIYHLQEKKENRQQKFGVPVEDVQPAFSYPDEPDIENQPCYFTEKSQSI
IQQEPNVAIYQSFLVHFPATADIRVNDRAVWDGTAYKLQKPRKVRNHHWEVTAVREVEYL
>BTTS1_0570 hypothetical protein
MKIKGLDQFIQSLNRASRGELKGKYEEWLEAMGFEFLDIIQDEIIRTKTVDTRRLLNSFQ
KGDQGNIFSMTKGSLKLDVGTNLEYASYVNDGHFTIDPSKNQDRRWVPGRWKGDRFEYDP
AERNSGMMLRFQWIDGSGFWDNAMAIFQLMFERSLERKLQQWIDEEF
>BTTS1_0571 hypothetical protein
MNQEVGSIMGYLYKLYPVQVYEEGIPQDFAVPSLYFPPASTVDGADTVSTFQKAYVLNVK
LFHENAQKAHNEAERIADTLRSRRGIIPLIQESGEDTGDFIRLSRIETRVSDDYATIVLN
WTSRYWYEQEEQRSIDGFKFKSGVK
>BTTS1_0572 hypothetical protein
MATKKEKAENAFYIKDLREHSRELFGVRPEVFDGALFHVHKTSITKSEAKKLITQFLQKE
VK
>BTTS1_0573 hypothetical protein
MNGGTFTPGKEKERAGIYFNFKTTAENRVSAGERGTVALPIASSWGEVKKFISISSIEDL
NKKVGLNIDDPSLLLLREAMKKASTVLLYRLTEGLRASADISEGVKATALYGGTKGNDII
ISITENVIDSSKVDVTTYLDQSEVDKQTVSKAEELKQNNYVTFTGKGDLTVTIPLTGTAP
EDVSGALPATSGIRLSGGTDKTPTNADYTAFLEAAETEYFDTIALPVEDNEQLKATFVAF
IKRLRDNQGQKVQGVLSNYKGDHEGIINVTGGVLLQDGTEITPEKATAWVAGASAGATFN
QSLTFVEYEGAVDVLNRIDNDEIVERLSNGEFLFTYDSRDKSVSVEKDINSLTSLTAEKN
KMFQKNKIVRVLDAINNDLTSQLKALIKSRKASGSDVPATNDGLQFVKTLITQYLSVLQD
NGGITDFDSENDITIALNNDRDGFLIDLAVQPVDAAEKFYFNVEVK
>BTTS1_0574 Phage-like element PBSX protein XkdM
MALKAQNTISGKEGRLFLDGEEMAHIKTFEANVEKNKSEVNIMGRRMTGHKTTGANGTGT
ATFYKVTSQFVLIMMDYVKKGSDPYFTLQAVLDDASSGRGTERVTLYDVNFDSAKIAGLD
VDSEALEEEVPFTFEDFDVPEKLKETF
>BTTS1_0575 hypothetical protein
MTTVQFLQVLAPIALKVVADRYFRKKDTNESKDIAVSKVCLCQQTRRVISPNKRYKRNIR
PNRRFKRKR
>BTTS1_0576 putative protein YqbN
MSEKQNEKVYDLSFFMPGQTIEAEEVEVPISKRFVDKEGNVVPFIFKAITTERIDELEKE
NTTYKNVKGRGRVKELDSQRFYARIAVETTVYPNFKAKELREAYKTEDPVEVAKRVLSVG
GEYANWLNKAIEINGFDDDLEDLEEAAKN
>BTTS1_0577 putative protein YqbO
MAKLTATFELHDKISRKLRMIQGNAERLKRAANGPLIFEAEDRTERVMRQIDRSANRLTA
RARLLEMGLDDRVSNGLHSIRQQAEDLTEGSHEVTVSVNDQATPRFRLIRGGLTDLNSSH
AEPTVSVRDHASNQLDEIRRHVTDVDSEHAEPTVSIKDRASAALDAIEAKIDSLKGATIT
LAVAGGFSAGSIMGSGKSTMSQDAYVSATSNVNKKDVAKMTDQIYFNNKAGSSREEVSLS
LRNLSQQTGASKKALAELTESSSKIAQLMNADQAEVDRAFSSMYNNLKLSGKQSGDLIAY
VYRNAGDQADDLLDTMNEYSSTFKDLKLTGGQIANAMIKGTKGGARNFDNLADSMREFNI
RRTEMSDSQVDAFKTLFGAKETKKMFKGFKDGSISGEESLFRVAKALSKVKDKTKRAAIA
TELIGTQYEDLKQPILDMAEGIGTSAKTSGELERSFTKLRDNNPMTPVNDAMRDFESISK
DMGTSLLTGLGPAFDKISSFINSKEGQEKLKEIKKDIADLGEEIGDKLNVAIEWSVNHWD
DLKTAIKVVIPSLIDLIGYLKILRPLLKGIGTVGSDAAGVIRKLIPKRTPKAGTNTQSER
RNRNSNRNASTRGRESKTATGPTSLPRSGSLTYCCCSDGGKNDRIRRRRGKRVLGRRGNP
NRMNPSDSSIAVSSERLERRRSGRTVGTNPTRDSRSAIITTRSELYSAGRAAGGTSKFGK
VLSPLKSVGKFAKGVPLLGTALAATDLIGMNKDNVGEKIGSAGGGLAGAATGAAIGSVIP
GVGTAIGGLVGGIAGTMGGSSLGKAFDGSEVKKKLNSTLFDQKWWSEKWSGIKSNAKTSI
NGLSDTWSNVKEKVKSTLFNSEWWSEKWSGVKSWAQNKWNSASSVWESVKGKIKSTLFSE
KWWSGKWEGVKSWAQSKWDSASSVWQSVKGKLKSTLFSEKWWSGKWESVKSWSKNKWDNA
KSIWKSVKSSISETLFSKKWWSEKWQSVKELGSSILGGVKEVGGKVASSAKKTAGKAWGY
VKSGVNYLFGSGKEKPKKHATGGYITKPTISWIGEAGKEFVIPVENNKGRGKMLLSQAAS
KLGMSVVDDIASASSAGGEPATSPLVRSAAVTASVSPIIDTSSLDEQATSFGQQFTKSFD
QGIRDNVVSMEAWKQKNVGQPMNNLISYSPNYGKQVVNGYAKGQNSTSTGTDGFLQTKVK
MPFQNTVNKSSSWGSGTIKGFASGQNSSQTGTDQYVSTHINKPFIRSKESSNGWGSGMIG
NFVSGMTSKASEVNEAAKELAKKVEKAFREELDIHSPSRVMMSLGRFASIGIVKGLDSVD
VKKFAEKQAGSLAAAYSGMGAVSGNVKQWLMAAIMATKTPMSWLPGLMTIAQHESGGNPK
AINLWDSNAKAGHPSQGLMQTIPSTFNAHKLPGMNNILNPIHNAAAAIGYIKSRYGSINN
VPGIRSMRHGGPYVGYANGGLITKEQIARVGEGNKREWIIPEERGIRGRYLLAQAAKALG
MEVTDPSEKGQTELSSGQVTAATTGRNQTTFKAAGGKEVIIQFNGDQHFHNDQDMNSLVA
KIKQALVDELEQDINIGTKGVVAFD
>BTTS1_0578 hypothetical protein
MSLNRISTLERRESLLLTKSIYEFWISQGKDKLRLPVLPEQIDISNTIQNESVKVASFGE
ITFIDKPGAKEISFSSFFPKKHSPLAEYKGFPSPENAIAKIEKWVKSKKPVQFLITGTKI
NLTCSIEVFSYTEGQKDIGDRDYEIKLKEYKTASPRKIKQKKKTKKKRPSKSAPKTYTVK
KGDTLWDLAGKFYGDSTKWRKIWKVNKKAMIKRSKRNIRQPGHWIFPGQKLKIPQ
>BTTS1_0579 hypothetical protein
MIELFVIKETEWLELVTESVSLEGQRYQAPRSITAKIITKQGTHSYYSVSEGDTVLFKWK
GKELFRGIVFSRNPEEHWMTFTAYDMLQYLVKNKDVYVFSNQRADEIIKRLARDFQIPTT
SIANTGYTIKSLVFKDDTSLYDMILKALKQTKSQTGRNYQLYSAKGKLGLRAWPDLSEVW
VLETGVNITGYQYSTSINDTATKVKLRRQKDNKTYTATASDSSGISKYGVLQYVETVSDN
INQAQLQERAKVKQAQKKGVKKELKSIQAIGIPDLQSGLPIYISIPEVGVKKTYWIDTDK
HEFKGSTHTMTIDVVEKNSIPDGVSS
>BTTS1_0580 hypothetical protein
MRLSEAIKHLAVRAVDSESPVDILPAEVVSVSPVEIRLNENDKLIIPADLIIVPKRLRAG
EEALNTGERVMIVSLKGGQSFFILDKI
>BTTS1_0581 hypothetical protein
MALSPEIEFEDIEDDSEVIETSQTYKIDFENGRITNEIITGLEAIKQFVYLSLHTERYAY
SVYSHDIGNELQDVLADNETTDAYKKMEIPRLIEEALIYDDRISAVTDFEIEKQGESFRV
SFTVETDEGTLEIEEVLGEDV
>BTTS1_0582 hypothetical protein
MFEDQTYESIMDRMLNSISADIDKREGSVIYNALAPVAAELAKSYIWLDTVLELVFSDTA
QGEFLDRRATEAGIERTAATKAVRAGEFTEGVTIPVGSRFYVDNLYFQYTADGTLECETA
GEAGNANISGQNLLSLDTIPGLQKAIVKEILIPGREEEDDDSLRARYFTRVRREAVSANK
AHYKQWAEEVDGVGKVKVFPLWNGDGTVKIVVTNANLEPASDILISKVKNYIDPEPGQGE
GQAPIGAFVTVESAVWKEVEISAEVLPEVNSSIDQVKQEIESGVLNLFKKIAFEDNVIRL
SQINNIVYNSPSVSDYADIKINGVAENLVLSAVEIPKLGQVNIIEQTR
>BTTS1_0583 hypothetical protein
MSKLDEMTAYLPPFLTKLKEMAELLKAEAPEFEKQNNSIFDLTDQLFVTTATWGLERWEK
ILNVPRESGDTDEIRRLRLISKMSNIPPATYRAIEHALNRFLKNPSAQVRLLPGEYRFKV
DIDIDDMQHMSELIETLENMKPAHLAYTLRAALNEPLQIKDTVILNNRRYRKASELKVGY
SVTLNNNEVVLV
>BTTS1_0584 hypothetical protein
MITQLYRERTAADLKNRISKVLLNGNETEIVELTIQGAVVTVLTQREEDIKHIKSVQILD
DQNNVITERTTDLDVSNNRTLDFRITFEVV
>BTTS1_0585 hypothetical protein
MAYDAKTDWLPDDPINEDDVNRWEKGIQDAHKDLAVHKNDMNNPHNTTKAQIGLGNVDNV
QQASKKEFEEHRNDLQRHITPVERENWNAKETIVGAQEKADKALSDAKYYVDTNYKNNNL
TLITGDNAIQDARTGGEEYPLGLTLMDIGQGNTTGYPLGYGIVKNEKYNNYRFTQYFYGT
GNESGTYYDSTGVWIRHWWSGSGWTPWQKISGFAHANIGTTGVQYLKKIDHTKIAFNRVI
KDSHNAFDTKNNRFIAPNDGMYLIGASIYTLNYTSYINFHLKVYLNGKAYKTLHHVRGDF
QEKDNGMNLGLNGNATVPMNKGDYVEIWCYCNYGGDETLKRAVDDKNGVFNFFDIQELGG
RNYPRF
>BTTS1_0586 Phage-like element PBSX protein XkdW
MNIGEAILFKYPTADPTKDFIVQNNGDGTPSYIAEWNIRAPIPTEAELKTWWEELQSTSA
YEPPVQVDLLARELSQEKLARKQLEELNQTLGSELSKIKLQLLTLQGGQGS
>BTTS1_0587 hypothetical protein
MNYWVLALHYNWASSEMVKQAIHLKDCSPEDLQEGIEKKLITAEQYKEITGEAI
>BTTS1_0588 Phage-like element PBSX protein XepA
MASYSFQFSTDATGKPGAAKPYREGNRDFVVPVASISGNSELLTNAVLKATEVYTQYGQD
RLGQVLISKVKGHAYSDREGTLFIEESNDMNSWTTISSLVVKANTLGETEWIHLTKRYFR
FRYANGNLQQSEFLLYQSLGAGEEDININHTVPITAVAPFSVQLDKSGLTNDGRLKVQTE
GLNLSSLDTQSKTMDIVFHDKTETIGEGNPFTVGSFKTLLIEVYGTAETSELKFWGKSLS
GTKRALRGQKVDDGTFATSTKGKSEAWSFSITGFKEIVMELTALTNGNFSVRGTAVS
>BTTS1_0589 hypothetical protein
MEETSLFINFETLDLARVYLFGGVKYLDLLLVLSIIDVLTGVIKAWKFKKLRSRSAWFGY
VRKLLNFFAVILANVIDTVLNLNGVLTFGTVLFYIANEGLSITENLAQIGVKIPSSITDR
LQTIENEKEQSKNNADKAAG
>BTTS1_0590 N-acetylmuramoyl-L-alanine amidase CwlA
MAIKVVKNLVSKSKYGLKCPNPMKAEYITIHNTANDASAANEISYMKNNSSSTSFHFAVD
DKQVIQGIPTNRNAWHTGDGTNGTGNRKSIGVEICYSKSGGVRYKAAEKLAIKFVAQLLK
ERGWGIDRVRKHQDWNGKYCPHRILSEGRWIQVKTAIEAELKKLGGKTNSSKASVAKKKT
TNTSSKKTSYALPSGIFKVKSPMMRGEKVTQIQKALAALYFYPDKGAKNNGIDGVYGPKT
ADAIRRFQSMYGLTQDGIYGPKTKAKLEALLK
>BTTS1_0591 hypothetical protein
MFKKLLLATSALTFSLSLVLPLDGHAKAQEVTLQAQQEVTYQTPVKLSELPTNTTEQSGE
FHTNGIKKWIAKEAMKATASALRHGGRIVGEVVDELGGSAGKTFAKHTDDVADALDELVK
RGDVVEDAIIDTVSSYLIDAGVKSSTARTIASVFTFLAF
>BTTS1_0592 hypothetical protein
MVTVEERLDNLEKKVEKQAFQLRLVQQLAADYDRFGLFDQVLAYDLSEKQYQELRELTSQ
YTDKIKNGEEVSLHNFTEEFKRILKDIEKEVDFEKFISLWLKGPEEGFGFSKALHNHFFN
>BTTS1_0593 hypothetical protein
MINEEKHTNPQANNNIFGRIDTWYSVHRSSNLRENKERPAYYVAGPYL
>BTTS1_0594 Immunity protein YqcF
MGVTQENKVIARTVLGAFGGKPKVTKYWDDNKSSSIDILSVSDQPQEGITSYSTLGLSDH
SINYEVNGTPLRIEIVAAMESASDIYANVLSTCAFNIINSNFTCAPGVIFKNVISMYDQE
TDMKHIMFVPPFLWEEDLELLEFSNKNVTWLMALPISEGELQVAEKHGSDYLQDLLESKQ
IDIFDIKRESVV
>BTTS1_0595 Toxin YqcG
MKVFEAKTLLTEAEKRAKEYKDLKSKMVKLKKAFKAVADLDDSEFSGKGANNIKSFYEDQ
AGIADQWIDLIEMKISFLTSIPGFLEDANLSDAYIEETFLAHELANASTKSKSIMSEQKK
AMQDILNDINDILPLDLFSTETFKNELSSAEKKRKEAIEKMDEVDENLTSEYGLSEANEQ
MIQADYQALMNATAKGKSASPIHYNAMAYRDSEIHKMTEDVKKQSTDYISFKDQQAEQRR
IAKEQEELANRPWYEKSWDAVCNFTGEVSGYYDYKRAADGVDPVTGEKLTAGQRVAAGAM
AAAGYIPIVGWAGKLAKGGKAVYSTSKALYRADKALDVYKTPKTFHALQNSSKGLYGLAS
ANGFSEAITGRDMFGNKVSKERQEQSLSGAMAMLVPFGARGINKKLNAKSSSRVSETSTN
TSKKPKVPKTYKRPTYFRKGVRDKVWENAKDSTGSVKDPLTKQVMKKDEPWDMGHKPGYE
FRKHQQSAMERNISRKQFLDEHNNPDHYQPELPSSNRSHKGEDMTDDYFGD
>BTTS1_0596 hypothetical protein
MDLFDECLEALGKNKEILSEELTANYYELLSNSFPFTSWGQIKWKEVCCHQSIVYEDEIY
DWLAKHHFKDRNIIILWGYGEQPALKTSLEHALNVIDDVTAVGSDTFMFSEFGYVIEFFH
DGDVTIGKSPFIERINK
>BTTS1_0597 Phosphatase RapE inhibitor
MKSKLFISLSAVLIGLAFFGSMSNGEMKEASRNVTLAPTHEFLV
>BTTS1_0598 Response regulator aspartate phosphatase E
MNILISITSAEVGMKINEWHRHIQKFNVTDAEMLKAEIERDIEVMEEDQDLLIYYQLMAF
RHKIMLEYTMPSDENRMELSEYLKKIEGHKKKLDNMRAYYYNFFRGMYEFRNGEYTKAIT
YYKKAERKIPTISDKIEKAEFYFKLSEVYYHMKMTHISMHYAELSYNIYKKHELYSVRRI
QCHFVIAGNYDDLENHEKALPHLQEALKGAELLKSKNTHIYATAFFNLGNCYHKMDNLNK
AARYIEQALVQYRKINSDVLPQAYHDLALIYFKQGKKEQAMDCFRKGIRSAVDFKDELFM
NLFEALDVLYIRNGDTPKLLNIFSRLENGKGYPYLEELALLGGNLFDYNGKIEDSIICFK
KMVYAQKQISKGECMYEI
>BTTS1_0599 hypothetical protein
MTCCIIEKLKRIQSEKQIKVDECFAVTPVFLINQEGEHFIASGISNGELFQTCYFKVISV
NELRKCVVLELLVPCCMKTLCANKVLYRSDSRILIDISFFCGIGEVKIPVYDYLILKPSI
KDKFEICFLTNENKTGVLWNNESNFANTATVTLHHKDTKNSSIKIILQTKENIYSLGVNK
GESCSITVKDLECLKIESSKRKSKGQIDVQLNHIIKSIKYF
>BTTS1_0600 hypothetical protein
MAILGGCSNEQTGFVNDAVCFTIDLGDTGAVATPVWEDATSFVINGTIMVENNGIVGVGP
TASLTVNGTAVAGFTVAPGESRSITLNDINSIGIVGAGGTGTANVTVSFSLNYQY
>BTTS1_0601 hypothetical protein
MTEMCAQLNACGGSSRGPTGPTGATGATGPTGATGITGATGPTGATGITGATGPTGVTGA
TGITGPTGPTGATGITGATGPTGVTGATGITGPTGVTGPTGATGATGATGATGATGATGA
TGITGATGITGATGPTGVTGATGITGPTGTGGSVTGNSMYASNTVGSTIAVVLGGSPVPL
PNNQSLDGFTVNGGNNMFTVPVAGRYYLSYQINTTLSLLAGSRLMRNGDPIPGSIISPAV
STSSYNDDVFATLDAGDRISLQLFGVVATVILLGGGSTGAALTIIRLN
>BTTS1_0602 Putative quinone oxidoreductase YhfP
MKDEFKALVVNKVDDEFSIKVKNVSPAFLPESDVHIQVHYSGINYKDGLAGNPNGKIVRK
YPFIPGIDLAGVVISSNDPRFKEGDKVIATSYDIGVSHFGGFSEYASLPGDWIVPLPDNL
TLKEAMIVGTAGFTAALSIQRLEENNLSPEKGKVLVTGATGGVGSFAVSFLNSLGYQVEA
STGKESEYDYLRKLGASTIISRDMTYGGKVKALGSQKWAAAVDPVGGEPLASILSQIQYG
GSVAVSGLTAGTKLPTTVFPFILRGVNLLGIDSVSCPMETRLKTWHRVATDFKPSSLEEF
ISQEITLDQLPNVLPEILEGQVRGRTIVNIV
>BTTS1_0603 HTH-type transcriptional regulator TtgR
MKKKAEERKNQILRAAFQAVSTQGYNSVTLQSIADHAGVSKGVVHYYFDNKEDTLSQLLE
WITNKIYKHELKAVDSESTPLDKLKAYVNSIFVSPEENEKFYKVYLDFLSQATRNETYRK
INHSFYQQCWGITSNIIIFGQETGVFDQSIDVEKASKTMRSIVDGLLIQWLMSEDINSHE
YYKEICYQSFLSLLKLT
>BTTS1_0604 hypothetical protein
MLKSDYSAIEKKEYSKRKTARTSLYQTVWRWHFYAGLIFLPFLLILAVTGGVYLFKPQIE
NHLYKDLYEVQAESKTVSPSVQFEAIKERYPDAEIIKYRPSDHPERSAEVGIVSKDSSYI
VFVNPHNGQIIGQLADDNRIMDKIEEFHGELMAGTAGDRIVELTACWALILIVTGIYLWW
PRNRMKVRGVMIPRVTKGKKILTRDLHAVPAFWISAGMLFLVLTGLPWSGLWGNTFQQLT
TNSGFGYPPSIWVGEAPTSTQTKEVADVPWAAENLEVPVSSNFLLMML
>BTTS1_0605 hypothetical protein
MSVFPPKAQDEATMHIDQYTGAVLADYRYDNYGTMGKIIALGITLHKGTQFGLVNQLIGL
MICIGIVAVGISGFILWWKRKPAGKLGAPKSPELKTMKLLILIIIMFGVLFPLVGISLVL
VWIIDNLLIKRISKLKTIIN
>BTTS1_0606 hypothetical protein
MNSRGLSFFFLIILMLLLTSCTVDPNAADQYVQSKQLDVEIILPSSLSKNKEQNLKMKLT
QEGKKVEYATNVKFEIWKENHKEHLEVVEAEYENNGIYVATKTFTDDGLYNIKADVKTRD
AHVMPTRQVIVGKLLEEDKNVFKPDNKKHQEHQNHH
>BTTS1_0607 hypothetical protein
MTELYAKSDLEKIKETLPGWQLDSFNYLNEKIGDKENKFPCIPGRQAFLSDQLRIAFVGD
PRNPETAKELAPLLTRYGTISRETGKYASLTVIFHTPEELLTDYKIEDYESLFWQLLNSL
SMEDPADWPDDIPENPDNFQWEYCFNGEPYFVLCATPAHSKRKSRSFPYFMLTFQPRWVF
EDLNDTTAFGRNMSKQIRKRLEAYDEVPIHPHLGWYGKKDNLEWKQYFLRDDENQVSQCP
FMKMKNLFKKKRSD
>BTTS1_0608 Arsenical resistance operon repressor
MDETKSELLRKYEQKFKALADQKRLEIMYELCQRGKTCVCDLTEIFEVTQSKLSYHLKIL
LDANLITKETKGTWSYYDLNDEEVNGLLSEELCCIFRKKGEGDCC
>BTTS1_0609 Trivalent organoarsenical cleaving enzyme
MKYVHVGVNVVSLEKSINFYEKVFGVKAVKVKTDYAKFLLETPGLNFTLNVADEVKGNQV
NHFGFQVDSLEEVLKHKKRLEKEGFFAREEMDTTCCYAVQDKFWITDPDGNEWEFFYTKS
NSEVQKQDSSSCCVTPPSDITTNSCC
>BTTS1_0610 Arsenical-resistance protein Acr3
MKRLSFLDRYLTIWIFLAMALGIGLGFIFPSFVGGLNKLQVGTTSIPLAIGLVLMMYPPL
AKVRYEEIGRVFKDIKVLILSLVQNWIIGPTLMFILAIIFLPDKPEYMIGLIMIGLARCI
AMVIVWNDLSKGDTEYAAGLVAFNSIFQMLFFSVYAYIFVTVIPQWLGMEGAVVNITMAE
VAKSVFIYLGVPFIAGMVTRYIFVKVKGKEWYEKVFIPKISPITLIALLFTIIVMFSLKG
DVIVSLPLDVVRVAIPLLIYFVLMFFVSFFLGKKIGANYAVTTTLAFTAGSNNFELAIAV
AVGVFGIHSGAAFAAVIGPLVEVPVMIALVKVALWFQRKYFGSHSM
>BTTS1_0611 Arsenate reductase
MENKIIYFLCTGNSCRSQMAEGWAKQYLGDEWKVYSAGIEAHGLNPNAVKAMKEVGIDIS
NQTSDIIDSDILNNADLVVTLCGDAADKCPMTPPHVKREHWGFDDPARAQGTEEEKWAFF
QRVRDEIGNRLKEFAETGK
>BTTS1_0612 hypothetical protein
MIAIYVRVSTEEQAIKGSSIDSQIEACIKKAGTKDVLKYADEGFSGELLERPALNRLRED
ASKGLISQVICYDPDRLSRKLMNQLIIDDELRKRNIPLIFVNGEYANSPEGQLFFAMRGA
ISEFEKAKIKERTSSGRLQKMKKGMIIKDSKLYGYKFVKEKRTLEILEEEAKIIRMIFNY
FTDHKSPFFGRVNGIALHLTQMGVKTKKGAKVWHRQVVRQILMNSSYKGEHRQYKYDTEG
SYVSKQAGNKSIIKIRPEEEQITVTIPAIVPAEQWDYAQELLGQSKRKHLSISPHNYLLS
GLVRCGKCGNTMTGKKRKSHGKDYYVYTCRKNYSGAKDRGCGKEMSENKLNRHVWGEIFK
FITNPQKYVSFKEAEQSNHLSDELELIEKEIEKTKKGRKRLLTLISLSDDDDLDIDEIKA
QIIELQKKQNQLTEKCNEIQSKMKVLDDTSSSENALKRAIDYFQSIGADNLTLEDKKTIV
NFIVKEVTIVDSDTIYIETY
>BTTS1_0613 RNA polymerase sigma-K factor
MVTGVFAALGFVVKELVFLVSYVKNNAFPQPLSSSEEKKYLELMAKGDEHARNMLIEHNL
RLVAHIVKKFENTGEDAEDLISIGTIGLIKGIESYSAGKGTKLATYAARCIENEIVITKG
GCIHPSLIRFNIYGVRIHNGNFFHDKVNNCFFIFKS
>BTTS1_0614 Sporulation-specific extracellular nuclease
MKKWMAGLFLAAAVLLCLMVPQQIQGASSYDKVLYFPLSRYPETGSHIRDAIAEGHPDIC
TIDRDGADKRREESLKGIPTKPGYDRDEWPMAVCEEGGAGADVRYVTPSDNRGAGSWVGN
QMSSYPDGTRVLFIVQ
>BTTS1_0615 hypothetical protein
MQNQSHTLIGVTKTAVFFLYAALAIIGFAIGYFIPQIAKWALSLPWIPLEGPLRLITSFQ
GSTASFITALLGMCAGIWFAHSVIAMLLSVKITDHTVEFIKGKKVQTIHSDDIALVFMDH
KRLVLLGTAGYELVREEIDEKPVNVEKAFRQHHYEWATDGDPFKDQFRRWIPDAPDLSQG
AHALLKARHKALQDEEKDDIEEFRLELAQLGIVVRDEGTRQYWRKAETYPPKIQLGEGL
>BTTS1_0616 6-phosphogluconate dehydrogenase, NAD(+)-dependent, decarboxylating
MKIGLIGLGKMGINIGKQFIDRNHQAVGYDVNQAAVDELKAYGAEGTTNLKEFISLLDPP
RILWVMVPHGIVDAVLRDVSPLLSKGDMIIEAGNSHYKESIRRYNQMKEAGIHYLDAGTS
GGMEGARHGACFMVGGDHEAWEIVEPLFRDTAVENGYLYAGEAGSGHFLKMIHNGIEYGM
MAAIGEGFEVLENSQFDFDYEKVARVWNHGSVIRSWLMGLTERAFAKDAKLDQVKENGRW
KPRLICRRQRRSSPCH
>BTTS1_0617 hypothetical protein
METALDLQTATPVIAMSLMMRYRSLTDDTFTGKVVAALRNEFGGHATEKK
>BTTS1_0618 TVP38/TMEM64 family inner membrane protein YdjZ
MLKKVIGILVIIAIIAVGFFQKEAWLDAIKAGGMFSVLFSMLLIAADVFFPIVPFALVAA
LNGAVFGTANGIWITLTGSMLGTILLFFLARYSFRDWARKKVQAYPAIQSYEASFNKNAF
TAVLLGRLIPVIPSLVMNVICGLSQVRWHVFFFASLIGKIPNIVVVTIAGANFTSNKLLS
ISIYGAYILIIMLVIYKKFPHLLKVPKK
>BTTS1_0619 N-acetylmuramoyl-L-alanine amidase CwlH
MVTIKKDFIPLSNNNRPGYSMTPAYITVHNTANTAKGADAKMHANFVKNPSTSESWHFTV
DDSVIYQHLPIDENGWHAGDGTNGTGNRKSIGIEICENADGDFEKATSNAQWLIRKLMKE
NNIPLHRVVPHKKWSGKECPRKLLNHWNSFINGISSSDTPPKEPSPSYPLPSGVIKLTSP
YRKGTNILQLQKALAALHFYPDKGAKNNGIDGVYGPKTANAVKRFQLMNGLTADGIYGPK
TKAKLKSKLK
>BTTS1_0620 hypothetical protein
MKHFIILFLLLFVTAGCEGRGYEDVVAFGDSNTRGSNWDYRDYPKAQQWVNILKTAERGN
LDILNAGIGGQTTEDARLRFQTDVLDQKPKYLFIMFGTNDAAILTEGKPRVSKQRFRENL
VYFIEESRKHGIKPILMTCIPIIEGNGKHHLFYYSRYQAAAFEPKGGARKWHNSYNDITR
DVSKRLDVPLVDNWKHFIKADGGKATDEALIQSGLIDPSGNHMTPKGARIVYEGIQDGQI
LQR
>BTTS1_0621 hypothetical protein
MYGAGRAYGYAFIVVLVVVLLVVGGIYWLA
>BTTS1_0622 Phosphoserine phosphatase
MRVLLKKFFLPDEFVKNIFHITPEKLKERNVKGIITDLDNTLVEWDRPNATPRLIEWFEE
MKEHGIKVTIVSNNNERRVKLFSEPLGIPFIYKARKPMGKAFNRAVRNMELKKEDCVVIG
DQLLTDVLGGNRNGYHTILVVPVASSDGFITRFNRQVERRILSALKRKGHIQWEE
>BTTS1_0623 putative protein YqeH
MEKVVCIGCGVTIQTEDKTGLGYAPPASLTKENVICQRCFRLKNYNEIQDVSLTDDDFLN
ILHGIGETDSLVVKIVDIFDFNGSWINGLQRLVGGNPILLVGNKADILPKSLKRERLIQW
MKREAKELGLKPVDVFLVSAGRGQGIREVIDAIEHYRNGKDVYVVGCTNVGKSTFINRII
KEVSGEEDIITTSQFPGTTLDAIEIPLDDGSSLYDTPGIINNHQMAHYVNKKDLKILSPK
KELKPRTFQLNDQQTLYFGGLARFDYVSGERSPFICYMPNELMIHRTKLENADALYEKHA
GELLTPPGKDEMDEFPELVAHTFTIKDKKTDIVFSGLGWVTVHDADKKVTAYAPKGVHVF
VRRSLI
>BTTS1_0624 Shikimate dehydrogenase (NADP(+))
MKKLYGVIGNPIGHSMSPDIHNASLKDLGLDGHYHAFKVEENDLEDAVKGIRALGVQGIN
VTVPHKVSIMDYLDHIDESAKVLGAVNTVRREGDKLVGYNTDGEGFVKSLMKVLDKPISE
LSFLMIGAGGAARAIFTTIVRNTPKKFDICNRTLEKAKRLTEATPSFHNKEVLSIKEAEE
RLEQYDVIIHTTSVGMYPNVDDVPLSLQRAASSAVVCDIVYNPIQTALLKEASQKGLKTL
DGVGMFVEQAALSFQLWTGQEPNIEKMRSIVIGKLGGTEC
>BTTS1_0625 RNA-binding protein
MLTGKQKRFLRSKAHHLTPIFQVGKGGVNDNMIKQIAEALEARELIKVSVLQNCEEDKND
VAEALVKGSRSQLVQTIGNTIVLYKESKENKQIELP
>BTTS1_0626 Nicotinate-nucleotide adenylyltransferase
MKKIGIFGGTFDPPHNGHLLMANEVLYQAGLDEIWFMPNQIPPHKQNEDYTDSFHRVEML
KLAIQSNPSFKLELVEMEREGPSYTFDTVSLLKQRYPNDQLFFIIGADMIEYLPKWYKLD
ELLNLIQFIGVKRPGFHVETPYPLLFADVPEFEVSSTMIRERFKSKKPTDYLIPDKVKKY
VEENGLYES
>BTTS1_0627 Bis(5'-nucleosyl)-tetraphosphatase, symmetrical
MNREEALACVKQQLTEHRYIHTVGVMNTAIELAERFGADSKKAEIAAIFHDYAKFRPKEE
MKQIIAREKMPAHLLDHNPELWHAPVGAYLVQREAGVQDEDILDAIRYHTSGRPGMTLLE
KVIYVADYIEPNRAFPGVDEVRKLAETDLNQALIQSIKNTMVFLMKKNQPVFPDTFLTYN
WLVSGS
>BTTS1_0628 Ribosomal silencing factor RsfS
MNQKSILKIAAAACDDKRAEDILALDMEGISLVADYFLICHGNSDKQVQAIAREIKDQAD
ENGIQVKKMEGFDEARWVLVDLGDVVVHVFHKDERSYYNLEKLWGDAPLADLDFGMNQ
>BTTS1_0629 Ubiquinone/menaquinone biosynthesis C-methyltransferase UbiE
MIYQGFASVYDELMSHAPYDQWTKWIEASLPEKGRILDLACGTGEISIRLAEKGFEVTGI
DLSEEMLSFAQQKVSSSQPILFLQQDMREITGFDGQFDAVVICCDSLNYLKTKNDVIETF
KSVFRVLKPEGILLFDVHSSFKIAEVFPDSTFADQDEDISYIWQSFAGSDELSVIHDMSF
FVWNGEAYDRFDETHEQRTFPVEEYEEMLKNCGFQLHRVTADFTDTEPSAQSERLFFKAQ
KSKTIVS
>BTTS1_0630 Pyrroline-5-carboxylate reductase
MKIGFIGTGNMGTILIESFIESKAADPSNMTITNRTIEKALHIKNRYNSINVTESLEKLV
SENEMIFICVKPLDIYPLLARALPYLRKDHILISITSPVQTEQLEQYVPCQVARVIPSIT
NRALAGVSLVTFGTSCGESAKAKINELMQHISHPLQIESDITRVASDIVSCGPAFMSYLI
QRFIDAAVSETSVSKQDAILMCKEMLVGMGKLLETELYTLPALQEKVCVKGGVTGEGIKA
LESGVQDMFHRVFQNTHMKYEEDISAVKKQFHV
>BTTS1_0631 ComE operon protein 1
MNWLNQHKKAIILAASAAVFTAIMIFLATGKNKEPVKQAVPTETENTVVKQEANNDESNE
TIVIDIKGAVQHPGVYEMRTGDRVSQAIEKAGGTSEQADEAQVNLAEILQDGTVVYIPKK
GEETAVQQGGGGSVQSDGGKGALVNINTATLEELQGISGVGPSKAEAIIAYREENGRFQT
IEDITKVSGIGEKSFEKIKSSITVK
>BTTS1_0632 tRNA-specific adenosine deaminase
MERISWNQYFMAQSHLLALRSTCPRLSVGATIVRDKRMIAGGYNGSIAGGVHCADEGCLM
IDDHCARTIHAEMNAILQCSKFGVPTDGAEIYVTHYPCIQCCKSIIQAGIKTVYYAEDYK
THPYAQELFEQAGVTVEQVELDEMIVDLKNREKLSFVADLIGKLADAGLAEEELKKIHEQ
ANTLFTSYV
>BTTS1_0633 ComE operon protein 3
MNSRLLLPMAAASATAGITAAAYFPAIFLFILFLLIILIKTRHAFLIIVCFFSFILFFVL
YAVTDSQNVSSYRQGTYQFKAVIDTIPKIDGDRMSMVVKTPDKEKWAAAYRILSAGEKEQ
LLYIEPGMSCELTGTLEEPNHATVPGAFDYNEYLYRQHIHWNYSVTSIQNCSEPENFKYK
VLSLRKHTISFTNSLLPPDSAGIVQALTVGDRFYVEDEVLTAYQKLGVVHLLAISGLHVG
ILTAGLFYIMIRLGITREKASILLLLFLPLYVMLTGAAPSVLRAALMSGVYLAGSLVKWR
VHSATAICLSYIVLLLFNPYHLFEAGFQLSFAVSFSLILSSSIFQQVKTSLGQLTIVSLI
AQLGSLPILLYHFHQFSIISVPMNMLMVPFYTFCILPGAVAGVLLLSLSASFGRLFFSWF
DLLISWTNRLITNIADVDVFTIMIAHPAPVLLFLFTVAIILLLMAIEKRSLSQLMITGGI
CCTVMFLLFIYPCLSSEGEVDMIDIGQGDSMFVGAPHQRGRVLIDTGGTLSYSSEPWREK
QHPFSLGEKVLIPFLTAKGIKQLDALILTHADQDHIGEAETLLKHHKVKRLVIPKGFVSE
PKDEKVLQTAREEGVTIEEVKRGDVLQIKDLQFHVLSPETPDPASKNNSSLVLWMETGVL
SWILTGDLEKEGEQEVMDVFPNIKADVLKVGHHGSKGSTGEEFIQQLQPKTAIISAGKNN
RYHHPHQKVLQLLQRHSIRVLRTDQNGTIQYRYKNRVGTFSVYPPYDTSDITETN
>BTTS1_0634 hypothetical protein
MNDFEKNVQSKRNDAVDSAVGFVVSFGFFAFLFVMATVIHLVGS
>BTTS1_0635 DNA polymerase III subunit delta
MVFDVWKSLKKGEVHPVYCLYGKETYLLQETVSRIRQTVVDQETKDFNLSVFDLEEDPLD
QAIADAETFPFMGERRLVIVKNPYFLTGEKKKEKIEHNVSALESYIQSPAPYTVFVLLAP
YEKLDERKKLTKALKKHAFMMEAKELNAKETTDFTVNLAKTEQKTIGTEAAEHLVLLVNG
HLSSIFQEIQKLCTFIGDREEITLDDVKMLVARSLEQNIFELINKIVNRKRTESLQIFYD
LLKQNEEPIKIMALISNQFRLILQTKYFAEQGYGQKQIASNLKVHPFRVKLAMDQARLFS
EEELRSIIEQLAVMDYEMKTGKKDKQLLLELFLLQLLKRNEKNDPHY
>BTTS1_0636 Small ribosomal subunit protein bS20
MPNIKSAIKRTKTNNERRVHNATIKSAMRTAIKQVEASVANNEADKAKTALTEAAKRIDK
AVKTGLVHKNTAARYKSRLAKKVNGLSA
>BTTS1_0637 Germination protease
MKNSELDVNQYLIRTDLAVETKEAMANQQAVPTKEIKGFIEKERDHGGIKIRTVDVTKEG
AELSGKKEGRYLTLEAQGIRENDSEMQEKVSAVFAEEFSAFLENLNISKDASCLIVGLGN
WNVTPDALGPMAVENLLVTRHLFKLQPENVQEGYRPVSAFAPGVMGITGIETSDIIKGVI
EQSKPDFVIAIDALAARAVERVNTTIQISDTGIHPGSGVGNKRKDLSKDTLGVPVIAIGV
PTVVDAVTIASDTVDYILKHFGREMKDNRPSRSLVPAGMTFGKKKVLTEEDLPDQKQRQS
FLGIVGTLQEDEKRQLIHEVLSPLGHNLMVTPKEVDSFIDDMANVLANGLNTALHEKVSQ
ENKGSYNH
>BTTS1_0638 hypothetical protein
MRNKRRNRQIVVAVNGGKAVKAIFLFIVSLIVIFVLSGVLTSLRPELRPSSDSFYGIAEE
LPGDVFAHLLRMENHYFASDLSQTDSSFHLSRLSLKLATSINLEDPRSFLGRELPGFAQF
DTEILLAGQGTDYTNMPAESPPPSKVMEEEREANLAEIEKQQTQSDNAQKDPPKQTTGDK
KVVFIYHTHNTESYLPLLKGETDPDMARHSKANVTLVGDMFGQALESQGIGATVNKTDIQ
SKLNKKGLNYARSYDESRPVVKDALASNKNLQYIIDIHRDSRRKKDTTATIKGKSYARVA
FVVGKKSKNFEENYKIASELHKLMEKKYPGLSTGVFSKGSPGDNGVYNQDLTDRALLLEF
GGVDNNLEELQRAANAAADVFSEMYWDAEKVNAASGETKKQ
>BTTS1_0639 hypothetical protein
MIAYFGKCLLLVTIMFLGVLFGMQQANNGMLSMKGYHDPSLKGAFTLTDGKDNEKEASIL
GETVTAKDLEEKQKELEKVETFNMFSKAGKALSDTVTNTAQSMYEWIRDMNQ
>BTTS1_0640 Elongation factor 4
MTDKEKRLERQSRIRNFSIIAHIDHGKSTLADRILEKTSAITQREMKEQLLDSMDLERER
GITIKLNSVQLKYKAKDGEEYIFHLIDTPGHVDFTYEVSRSLAACEGAILVVDAAQGIEA
QTLANVYLALDNDLEILPVINKIDLPSAEPERVRQEVEDVIGLDASEAVLASAKAGIGIE
EILEQIVEKVPAPTGDPEAPLKALIFDSLYDAYRGVVAYIRVVEGTVKPGQKIKMMATGK
EFEVTEVGVFTPKATPTNELTVGDVGFLTASIKNVGDTRVGDTITSAANPAEEALPGYRK
LNPMVYCGLYPIDTAKYNDLREALEKLELNDSSLQYEAETSQALGFGFRCGFLGMLHMEI
IQERIEREFNIDLITTAPSVIYDVYMTDGEKVVVDNPSNMPDPQKIERVEEPYVKATMMV
PNDYVGAVMELCQGKRGNFIDMQYLDANRVSIIYDMPLAEIVYEFFDQLKSSTKGYASFD
YELIGYKPSKLVKMDIMLNGEKIDALSFIVHRDYAYERGKVIVEKLKELIPRQQFEVPVQ
AAIGQKIVARSTIKAMRKNVLAKCYGGDISRKRKLLEKQKEGKRRMKQVGSVEVPQEAFM
AVLKMDDSPKKQ
>BTTS1_0641 Heme chaperone HemW
MKSAYIHIPFCEHICHYCDFNKYFIQSQPVDEYLNALEQEMINTIAKTGQPDLKTIFIGG
GTPTSLSEEQLKKLMDMINRVLKPSSDLSEFAVEANPDDLSAEKLKILKEAGVNRLSFGV
QTFEDDLLEKIGRVHKQKDVFTSFERAREIGFENISLDLMFGLPGQTLKHLEHSINTALS
LDAEHYSVYSLIVEPKTVFYNLMQKGRLHLPPQEQEAEMYEMVMSQMEAHGIHQYEISNF
AKAGMESKHNLTYWSNEQYFGFGAGAHGYIGGTRTVNVGPVKHYIDLIAEKGFPYRDTHE
VTTEEQIEEEMFLGLRKTAGVSKKRFAEKYGRSLDGLFPSVLKDLAEKGLIHNSESAVYL
THQGKLLGNEVFGAFLGEL
>BTTS1_0642 Heat-inducible transcription repressor HrcA
MLTNRQLLILQVIINDFIKSAQPVGSRTLSKKDEITFSSATIRNEMADLEELGFIEKTHS
SSGRVPSEKGYRYYVDHLLSPVKLTKSDLDQIHSIFKEKIFELEKTVQKSAQILSDLTNY
TSIVLGPKLSENYLKQIQIIPIQPDMAVAILVTNTGHVENKTINFPTKMDLSDIEKLVNI
LNDRLSGVPMDELNERIFKEVVMYLRQHIKNYDNILDALRSTFHSTNHVEKLFFGGKINM
LNQPEFHDITRVRSLLSLIEKEQDVLKLVQSPHTGISIKIGKENDYEEMENCSLITASYS
VDQKQIGSIAIIGPTRMNYSRVVSLLQHVTSDLSKALTSLYDE
>BTTS1_0643 Protein GrpE
MSEEKQTVEQNETEEQEIIEEQAAADEQQEETNESELLQNQINELQGLLEEKENKLLRVQ
ADFENYKRRSRLEMEASQKYRSQNIVTDLLPALDSFERALQVEADNEQTKSLLQGMEMVH
RQLVEALKKEGVEAIEAVGQEFDPNLHQAVMQAEDENYGSNIVVEEMQKGYKLKDRVIRP
SMVKVNQ
>BTTS1_0644 Chaperone protein DnaK
MSKVIGIDLGTTNSCVAVLEGGEPKVIANAEGNRTTPSVVAFKNGERQVGEVAKRQSITN
PNTIMSIKRHMGTDYKVEIEGKDYTPQEVSAIILQHLKSYAESYLGETVSKAVITVPAYF
NDAERQATKDAGKIAGLEVERIINEPTAAALAYGLDKTDEDQTILVYDLGGGTFDVSILE
LGDGVFEVRSTAGDNRLGGDDFDQVIIDHLVSEFKKENGIDLSKDKMALQRLKDAAEKAK
KDLSGVSSTQISLPFITAGEAGPLHLELTLTRAKFEELSSHLVERTMGPVRQALQDAGLS
ASEIDKVILVGGSTRIPAVQEAIKKETGKEAHKGVNPDEVVALGAAIQGGVITGDVKDVV
LLDVTPLSLGIETMGGVFTKLIDRNTTIPTSKSQVFSTAADNQTAVDIHVLQGERPMSAD
NKTLGRFQLTDIPPAPRGVPQIEVSFDIDKNGIVNVRAKDLGTGKEQNITIKSSSGLSDE
EIERMVKEAEENADADAKKKEEIEVRNEADQLVFQTEKTLKDLEGKVDEEQVKKANDAKD
ALKAAIEKNEFEEIKAKKDELQTIVQELSMKLYEEAAKAQQAQGGANAEGKADDNVVDAE
YEEVNDDQNKK
>BTTS1_0645 Chaperone protein DnaJ
MSKRDYYEVLGVSKSASKDEIKKAYRKLSKKYHPDINKEAGSDEKFKEVKEAYETLSDDQ
KRAHYDQFGHTDPNQGFGGGGFGGGDFGGFGFDDIFSSIFGGGTRRRDPNAPRQGADLQY
TMTLSFEDAAFGKETTIEIPREETCETCKGSGAKPGTNPETCSHCGGSGQLNVEQNTPFG
KVVNRRVCHHCEGTGKIIKNKCADCGGKGKIKKRKKINVTIPAGVDDGQQLRLSGQGEPG
INGGPAGDLFVVFHVRAHEFFERDGDDIYCEMPLTFAQAALGDEVEVPTLHGKVKLKIPA
GTQTGTKFRLRGKGVQNVRGYGQGDQHIVVRVVTPTNLTDKQKDIIREFAEVSGNLPDEQ
EMSFFDKVKRAFKGD
>BTTS1_0646 Ribosomal protein L11 methyltransferase
MKWSELSIHTTHEAVEPISNILHEAGASGVVIEDPLDLIKERENVYGEIYQLDPNDYPDE
GVIVKAYLPVNSFLGETVDGIKETINNLLLYNIDLGRNHITISEVNEEEWATAWKKYYHP
VKISEKFTIVPTWEEYTPVHTDELIIEMDPGMAFGTGTHPTTVLCIQALERFVQKGDKVI
DVGTGSGILSIAAAMLEAESVHAYDLDPVAVESARLNLKLNKVSDIAQVKQNNLLDGIEG
EHDVIVANILAEVILRFTSQAYSLLKEGGHFITSGIIGHKKQEVKEALELAGFTIVEILS
MEDWVSIIAKK
>BTTS1_0647 Ribosomal RNA small subunit methyltransferase E
MQRYFIELTKQQIEEAPAFSITGEDVHHIVNVMRMNEGDQIICCSQDGFEAKCELQSVSK
DKVSCLVIEWTNENRELPIKVYIASGLPKGDKLEWIIQKGTELGAHAFIPFQAARSVVKL
DDKKAKKKRERWTKIAKEAAEQSYRNEVPRVMDVHSFQQLLQRMQDFDKCVVAYEESSKQ
GEISAFSAIVSSLPKGSSLLIVFGPEGGLTEAEVERLTKQDGVTCGLGPRILRTETAPLY
ALSAISYQTELLRGDQ
>BTTS1_0648 Threonylcarbamoyladenosine tRNA methylthiotransferase MtaB
MATVAFHTLGCKVNHYETEAIWQLFKEAGYERRDFEQTADVYVINTCTVTNTGDKKSRQV
IRRAIRQNPDGVICVTGCYAQTSPAEIMAIPGVDIVVGTQDREKMLGYIDQYREERQPIN
GVSNIMKARVYEELDVPAFTDRTRASLKIQEGCNNFCTFCIIPWARGLLRSRDPEEVIKQ
AQQLVDAGYKEIVLTGIHTGGYGEDMKDYNFAKLLSELDTRVEGVKRIRISSIEASQITD
EVIEVLDRSDKIVNHLHIPIQSGSNTVLKRMRRKYTMEFFADRLNKLKKALPGLAVTSDV
IVGFPGETEEEFMETYNFIKEHKFSELHVFPYSKRTGTPAARMEDQVDENVKNERVHRLI
ALSDQLAKEYASQYENEVLEIIPEEAYKETEEENMFVGYTDNYMKVVFKGTEDMIGKIVK
VKILKAGYPYNEGQFVRVVEDEITEHMRLSS
>BTTS1_0649 hypothetical protein
MLILISFTALILFFLAGMNMLRKGLISMAYSKIEERLLLFTDHPLKAFLISIVFTGILQS
SSAFMVIVIGFVSAGVLSFKRTIPMILGTNVGSTFTTEFIAIKMDILIWVLLIGGLLFFL
TGRYPLKQLGTSFLGLGIIFFCISGFSHLAGPLTKLKTGADVLYHVNDSNWSALLIGMVL
TAIIHSSSVCIGILMSFMNEGIIGLTQAMSVVLGSNIGTCITAVMAAVSGGYAAKQTAYA
HVVFNVLGVALVLPFLTAATGFVEQLSPDPAQRIAHFSLLFNVVTALLFLPLTNLFYRLI
HLLIPAK
>BTTS1_0650 Small ribosomal subunit protein bS21
MSKTVVRKNESLEDALRRFKRSVSKTGTLQEARKREFYEKPSVKRKKKSEAARKRKF
>BTTS1_0651 putative protein YqeY
MSLLERLNQDMKLYMKNREKDKLTVVRMVKASLQNEAIKLKKDSLTEDEELTVLSRELKQ
RKDSLQEFSNANRLDLVDKVQKELDILEVYLPEQLSEEELRTIVNETIAEVGASSKADMG
KVMGAIMPKVKGKADGSLINKLVSSQLS
>BTTS1_0652 hypothetical protein
MLQIKGFRAALLSIFLLSLLGVQLNAKAEKQTVYVIPVEKNVEQGLASFLSRSLQDAKDA
HADHIILDINTPGGLVKSAIDMADLITESEIPVTAYVNKRALSAGAYIALQADHIYMAPG
GKMGAAAIVDGQGNAADQKAQSLWLAEMEDAAVKNNRDPKYALAMADPDIDAKEVGAPKG
DLLTLNADKAIEVGYSEGTADNLSTLVKKLGFEKAQISYAKESFAEKTARWLTNPVIVPI
LLTIAFLGLTVELFSPGVGLPGTAGLIALLLFFYGHLAAGLAGYETVLLFIAGVILILLE
VFLPGGIIGLLGLGAIIASLFLAAGSFTVMAVSLLIASAVSITAFILLTRVLGKRMKFFK
KLILNDSTNTESGYVSNQTRTDLMGKVGITFTPLRPSGTVIIDDERLDVVSEGSFTEKDK
KVKVIKVEGSRIVVREI
>BTTS1_0653 Flotillin-like protein FloA
MDPSTLMILAIVAVAIIVLAVFFTFVPAMLWISALAAGVKISIFTLVGMRLRRVIPNRVV
NPLIKAHKAGLNVGTNQLESHYLAGGNVDRVVNALIAAQRANIELTFERCAAIDLAGRDV
LEAVQMSVNPKVIETPFIAGVAMDGIEVKAKARITVRANIERLVGGAGEETIVARVGEGI
VSTIGSSDNHKKVLENPDMISQTVLGKGLDSGTAFEILSIDIADVDIGKNIGAILQTDQA
EADKNIAQAKAEERRAMAVAQEQEMRARVEEMRAKVVEAEAEVPLAMAEALREGNIGVMD
YMNIKNIDADTEMRDSFGKLTKDPSDEDRKS
>BTTS1_0654 hypothetical protein
MEDLLTNPLIIAAIIGIISAIFGKKSKEEKQNSQKRKKPQHVQSASPQKKQSKEDAPAPI
PNRMEQARREAEERRRETARNLKGLERDLAAAKQKTVYTKQKMLQVNKDTVVQGIVLGEV
FGPPRAKKPHRTMRPARKN
>BTTS1_0655 hypothetical protein
MGQRKNRMKAWLTRALEIPPDVMMDLPRITMVGRLHIYIENHRGLLLFSENEVRLMLKQG
QCIISGKNFVIKAILPEEILLEGTIDVVRYVES
>BTTS1_0656 hypothetical protein
MKNKWLSFFSGKVQLELTGRGIERLLNECTRQGIPVFHVKKKKEAVSLYIQLQDVHAFRR
VRSKFKCKARFINRKGFPFLLLKSKLNIGFTIGFAIFFILLFLLSNMVWKIDVTGAKPET
EHQMRQHLNEIGVKKGRLQFLMMSPEKIQKSLTNGIDNITWVGVDLKGTTIHMKVVEKNE
PEKEKYVSPRNIVAKKKATITRMFVQKGQPMAAIHDHVEKGQLLVSGLIGSEDHQQEVAS
KAEIYGETWYRSEVTVPLETLFNVYTGKVRTKHKLSFGSLAIPIWGMTFKKEELKHPKTE
QEKHSLHFLGFKLPVSYVKEQTRESEEALRKYTKEEAVQEGIKLGKQDVEDKIGENGEVK
SEKVLHQTVENGKVKLIILYQVIEDIVQTTPIVRETEE
>BTTS1_0657 PhoH-like protein
MTEHLLAMNQKLKNPDEALSLFGNQDSFLKLMEKDLNLNIITRGETIYVSGDDESFQIAD
RLLGSLLALIRKGIEISERDVIYAIKMAKKNELEYFESMYEEEITKNAKGKSIRVKTMGQ
REYVAAMKRNDLVFGIGPAGTGKTYLAVVKAVHALKNGHIKKIILTRPAVEAGESLGFLP
GDLKEKVDPYLRPLYDALHDVLGADHTERLMERGIIEIAPLAYMRGRTLDDAYVILDEAQ
NTTPAQMKMFLTRLGFGSKMIITGDVSQIDLPKGVKSGLAVAKEMLKGIDGISMIELDQT
DVVRHPLVAKIIEAYDKQN
>BTTS1_0658 hypothetical protein
MLNDPIARYRVIFMIAYGLDVSRGGSCVEKEG
>BTTS1_0659 Cyclic-di-AMP phosphodiesterase PgpH
MLKKKAKTKSSSKKWSSFKNARSMHVLLYLLLAAIMFALLFVHVKPETLDLDLFSVSDKT
IYAPATVEDQKATEEKKQAAEDAVEDQYTLKKEYTDNRIDLVSSIFDSISEVKKSSEEGS
KSPSEKSMVKSVKDKLTSDVNDSISEDSIKTLLKADSEDFSFVRDTVITAVNTVMSSEIP
SDKLSDAKDKVEKELKSNSIPSKYLGAATEIGRFAIIPNYVFDPKATEAKRQEASDNVQQ
VQIKQGQVLVEENDLIDREVYRKLELTGLLNNSNLFKPISGLLIMIGLFIATLVYYFEKQ
KQNLKFKNQSILLFSIITTLLLVIMEVVSLFQKMEYNNIGYLVPIAAGAILIKLLMNERI
AILGSIILAICGSMMFNQGVTGTFNYVIGIYYLISGISGVLFLGKHNARSKILQTGLFVA
FINMVVVLSLLLIQNTALSGLEIGTLMLMGVVSGFASSVLIIGLMPFFETGFGILSTMRL
LELSNPNHPLLRKILTETPGTYHHSVMVANLSEAACEAVGANGLLARVGAYYHDLGKTKR
PQYFIENQMNIDNPHDKLSPQLSKNIIISHTTDGANMLRSYKFPKELVDIAEQHHGTSLL
KFFYYKAKEKGDQITEEEFRYPGPKPQSKEAAIISVADSVEAAVRSMHNPNPERIEKLVR
GIISDKLQDGQFSECDLTFKELDTIAKTLCATLKGIFHSRIEYPEATKKVK
>BTTS1_0660 Endoribonuclease YbeY
MSLLIDIVDETGSVSEEMLKEVENLLQFAAEREGVQDQAEVSVTIVSNDDIHQINKEYRG
KDAPTDVISFALEEEGEGEIEIVGAEMPPVLGDIIISADRTREQAEEYNHSFKRELGFLA
VHGFLHLLGYDHMTKEEEEEMFTKQKELLDAYGLKRS
>BTTS1_0661 Undecaprenol kinase
MDSKDHRNELNRFFKSFVHAGRGIWETARTERNFQFHAAAACAVLICGFLVELSIIEWMI
IFLLIGGMFSLELLNTAIEHTVDLITDKHHPLAKAAKDAAAGAVCVFAVISCIIGLLIFL
PKL
>BTTS1_0662 Cytidine deaminase
MNRQELITEALKARDMAYAPYSKFQVGAALLTKDGKVYRGCNIENAAYSMCNCAERTALF
KAVSEGDTEFQMLAVAADTPGPVSPCGACRQVISELCTKDVIVVLTNLQGQIKEMTVEEL
LPGAFSSEDLHDERKL
>BTTS1_0663 GTPase Era
MTNESFKSGFVSIIGRPNVGKSTFLNRVIGQKIAIMSDKPQTTRNKVQGVLTTGTSQTIF
IDTPGIHKPKHKLGDFMMKVAQNTLKEVDLILFMINAEEGYGKGDEFIIEKLQTMSTPVF
LIVNKIDKIHPDQLLLLIDEYRKRYPFKEIVPISALEGNNIETLLAQIEAYLPEGPQFYP
SDQVTDHPERFIISELIREKVLHLTREEIPHSIAVAIESIKGQDNGSVHVAATIVVERDS
QKGIVIGKKGSLLKEVGKRARADIEALLGSRVYLELWVKVQKDWRNKMSQLRDFGFKEDE
Y
>BTTS1_0664 hypothetical protein
MLNFTWNVFSQTGNVDTYLLFKELEKENMERPEELEDELARFDYPIL
>BTTS1_0665 DNA repair protein RecO
MLTKCEGIVLRTNDYGETNKIVTLLTREHGKIGVMARGAKKPNSRLSAVSQPFLYGSFLM
QKTSGLGTLQQGEMILSMRGIREDLFLTAYAAYVAELVDRGTEEKKPNPYLFEFILESLK
QLNEGTDPDVITFIVQMKMLGVMGLYPELNHCVHCKSQDGTFHFSVRDNGFICHRCFEKD
PYRIPIKPQTARLLRLFYYFDLSRLGNVSLKEETKAELKQVIDLYYEEYSGLYLKSKRFL
DQMESMKHLMGENKS
>BTTS1_0666 Glycine--tRNA ligase alpha subunit
MNIQDMILTLQKHWSSQGCVLMQAYDVEKGAGTMSPYTFLRSIGPEPWKVAYVEPSRRPA
DGRYGENPNRLYQHHQFQVIIKPSPDNIQELYLDSLRALGIDPLEHDIRFVEDNWENPSL
GCAGLGWEVWLDGMEITQFTYFQQVGGLECKPVSVEITYGIERLASYIQDKENVFDLEWT
SGFTVKDLFMMAEYEHSVYTFETSDVDMLFQLFSTYEKEAIKQMDNGLVHPAYDYVLKCS
HTFNLLDAKGAISVTERTGYIARVRNLARKVAKTYYEEREKLGFPMLKGEGSSHE
>BTTS1_0667 Glycine--tRNA ligase beta subunit
MSKQDLLLEIGLEEMPARFLNESMVQLGDKLTGWLKEKNITHGEVKLFNTPRRLAVFVKD
VAEKQDDIKEEAKGPAKKIALDADGNWTKAAIGFSKGQGANVEDLYIKEVKGIEYVFVQK
FQAGQETKSLLPELSGLITSLHFPKNMRWGNEDLRYIRPIKWIVALFGQDVIPFSITNVE
SGRTTQGHRFLGHEVSIESPSAYEEQLKERHVIADPSVRKQMIQSQLEAMAAENDWSIPV
DEDLLDEVNHLVEYPTALYGSFESEFLSIPEEVLVTTMKEHQRYFPVKDKNGDLLPHFIT
VRNGNSHAIENVARGNEKVLRARLSDASFFYKEDQKLNIDANVKKLENIVFHEELGSLAD
KVRRVTSIAEKLAVRLQADEDTLKHVKRAAEISKFDLVTHMIYEFPELQGIMGEKYARML
GEDEAVAAAVNEHYMPRSAGGETPSTFTGAVVAMADKLDTIASFFSIGVIPTGSQDPYGL
RRQASGIVAILLDRNWGISFEELLTFVQTDKEIELLDFFTQRLKYVLNAEQIRHDVIDAV
LESSELEPYSALHKAQVLEQKLGAPGFKETAEALGRVISISKKGVRGDIQPDLFENEYEA
KLFDAYQTAKQNLQENFSNKDYEAALASLAALKEPIDAYFDHTMVIADNESLKANRLAQM
VSLADEIKSFANMNALIVK
>BTTS1_0668 Transcriptional repressor CcpN
MVSTIELNKRQEHILQIVKENGPITGEHIAEKLNLTRATLRPDLAILTMSGFLEARPRVG
YFYTGKTGTQLLADKLKKLQVKDFQSIPVVIHENVSVYDAICTMFLEDVGTLFVVDRDAV
LVGVLSRKDLLRASIGQQELTSVPVHIIMTRMPNITVCRREDYVMDIAKHLIEKQIDALP
VIKDTDKGFEVIGRVTKTNMTKILVSLSENEIL
>BTTS1_0669 Putative pyruvate, phosphate dikinase regulatory protein
MNNRIIYVVSDSVGETAELVVKAALSQFNGSADDTHVRRIPYVEDIGTINEVISLAKADG
GIICFTLVVPEIREYLIAEAEKANVLYYDIIGPLIDKMETAYGLTAKYEPGRVRQLDEDY
FKKVEAIEFAVKYDDGRDPRGILKADIVLIGVSRTSKTPLSQYLAHKRLKVANVPIVPEV
DPPEELFNVDPKKCIGLKISPDKLNHIRKERLKSLGLNDKAIYANINRIKEELEYFEKIV
DRIGCQVVDVSNKAVEETANIIHHLKTKNI
>BTTS1_0670 hypothetical protein
MEGWRITLLNEQEKTIFVDADACPVKDEILQTASEYEVQVLFVASFEHYQLSRSNEEKWK
YVDPHKEAADLYIANHVKPGDIVVTQDIGLASLLLNRNVSVMSERGRLYKEDTIDFALEG
RHFSGKQRRKGVYAKGPKKLNKEDRERFITLLQKILSNDEGILH
>BTTS1_0671 DNA primase
MGNRIPDEIVDQVQKSADIVEVIGDYVQLKKQGRNYFGLCPFHGESTPSFSVSPDKQIFH
CFGCGAGGNVFSFLRQMEGYSFAESVSHLADKYQIDFPDDITVHSGARPESSGEQKMAEA
HELLKKFYHHLLINTKEGQEALDYLLSRGFTKELINEFQIGYALDSWDFITKFLVKRGFS
EAQMEKAGLLIRREDGSGYFDRFRNRVMFPIHDHHGAVVAFSGRALGSQQPKYMNSPETP
LFHKSKLLYNFYKARLHIRKQERAVLFEGFADVISAVSSDVKESIATMGTSLTDDHVKIL
RRNVEEIILCYDSDKAGYEATLKASELLQKKGCKVRVAMIPDGLDPDDYIKKFGGEKFKN
DIIDASVTVMAFKMQYFRKGKNLSDEGDRLAYIKDVLKEISTLSGSLEQEVYVKQLASEF
SLSQESLTEQLSVFSKQNKPADNSGETKTRRAHLTTKARQKRLRPAYENAERLLLAHMLR
DRSVIKKVIDRVGFQFNIDEHRALAAYLYAFYEEGAELTPQHLMARVTDDHISQLLSDIL
MLQVNQELSEAELSDYVKKVLNQRNWSMIKEKEAERAEAERQKDFLRAASLAQEIVTLNR
SLK
>BTTS1_0672 RNA polymerase sigma factor SigA
MADKQTHETELTFDQVKEQLTESGKKRGVLTYEEIAERMSSFEIESDQMDEYYEFLGEQG
VELISENEETEDPNIQQLAKAEEEFDLNDLSVPPGVKINDPVRMYLKEIGRVNLLSAKEE
IAYAQKIEEGDEESKRRLAEANLRLVVSIAKRYVGRGMLFLDLIQEGNMGLMKAVEKFDY
RKGYKFSTYATWWIRQAITRAIADQARTIRIPVHMVETINKLIRVQRQLLQDLGREPTPE
EIAEDMDLTPEKVREILKIAQEPVSLETPIGEEDDSHLGDFIEDQEATSPSDHAAYELLK
EQLEDVLDTLTDREENVLRLRFGLDDGRTRTLEEVGKVFGVTRERIRQIEAKALRKLRHP
SRSKRLKDFLE
>BTTS1_0673 Cytochrome c-550
MKWNPLIPFLLIAVLGIGLTFFLSVKGLDDSREIASGGESKSAEKKDANASPEEIYKANC
IACHGENYEGVSGPSLKGVGDKKDVAEIKTKIEKGGNGMPSGLVPADKLDDMAEWVSKIK
>BTTS1_0674 tRNA (adenine(22)-N(1))-methyltransferase
MADIGSDHAYLPCYAVLNHKASGAIAGEITDGPFLSAKRQVEKSGLNSHISVRQGDGLEV
IKKGEADAITIAGMGGALIAHILEAGKDKLTGKERLILQPNIHAVHIREWLYKERYALID
EVILEEDGKCYEVLVAEAGDRDAAYDGISLSAGMLVGPFLAKEKNAVFLKKWTQELQHTQ
SIYEQISQAADTEQNKQKLKELADRMELLKEVIDHG
>BTTS1_0675 GTP cyclohydrolase 1 type 2 
MAKSVNGQQIIQLFEQFSPKAYAVEGDKIGLQIGTLNKPIKNVMVTLDVLESVIDEAIEK
EVDLIIAHHPPIFRPLKHISTDQPAGRLIEKCLKHDIAVYAAHTNLDVADGGVNDLLAEA
LELSETEVLAPTYTDPLKKLAVYVPKEYEEQVRAALGNAGAGHIGEYSHCAFSSEGIGSF
KPLDGAKPFIGEVGELELVHEVRLETVFPKSVEKAVINAMIKSHPYEEVAYDIYPVEQTP
AEKGLGRVGTLKNEMTLKEFALFVKDKLDVNGVRMVGDADSMVKKVAVLGGDGNKYIHHA
KRKGADVYVTGDLYFHVAHDAMMLGLNVVDPGHYAEKIMKEGVTRKLTSMCNDKKFGVNI
FVSETDTNPFTFL
>BTTS1_0676 4-hydroxy-3-methylbut-2-enyl diphosphate reductase
MDVIKISPRGYCYGVVDAMVIAKNASLDKSLPRPIYILGMIVHNKHVTDAFEEEGIFTLD
GSNRLDILKQVDKGTVIFTAHGVSPEVRRIAEEKGLVAIDATCPDVTKTHNLILEMKEKG
YHVIYIGKKGHPEPEGAVGVAPEIVHLVETEEDVKNLDIQSEKLIVTNQTTMSQWDVHDI
MELVKEKYPHVEYHQEICLATQVRQEAVSEQAKKADLTIVVGDPKSNNSNRLAQVSEEIA
GTKAYRIGDLSELKLEWLKGVNTVAVTAGASTPTPITKEVIRFLEQFDHEDPSTWTTEHN
IPLKKILPKVKAKN
>BTTS1_0677 hypothetical protein
MFSPQQPMRNYPQPGPPRPMPNQRMMGRRPPNMRGPSFGAQQQGFQQAGQFLPQANAGAR
NGAGAGGGLKGMLSRFLPGGGGAGSAGVPGIPGAGAAASGGAGLQGIQNIANPASLSSML
GNVQKVLGMAQQVTPMIQQYGPLVRNLPAMMKLYSQLSKSDDTETEANEESEKQSVSEES
SEKEKETETKTSDGNKKSKPKSSSLPKKSKTTDNKEQELKTSAPKKKEAASPAPKRTSGS
SKPRLYI
>BTTS1_0678 DEAD-box ATP-dependent RNA helicase CshB
MKETKFELYELKPFIIDAVHRLGFYEPTDIQKRLIPAVLKKESVIGQSQTGTGKTHAYLL
PLLNKIDPAKDVVQVVITAPTRELANQIYQEALKITQGEEGSQIRSKCFIGGTDKQKSID
KLKIQPHLVVGTPGRIADLIKEQALSVHKAESLVIDEADLMLDMGFLADVDYIGSRMPED
LQMLVFSATIPEKLKPFLKKYMENPKYAHVEPKQVTAAKIEHILIPSKHRDKDKLLFDIM
SHLNPYLGIVFANTKNTADHIAQYLTGKGMKIGLLHGGLTPRERKKVMKQINDLEFTYII
ATDLAARGIDIKGVSHVINYELPDDLDFYVHRVGRTARAGSSGQAMTIYELTDEDALVRL
EKMGIEFEYLELEKGEWKKGDDRQRRKKRKKTPNEADEIAHRLVKKPKKVKPGYKKKMSY
EMEKIKKKQRRNQSKKRK
>BTTS1_0679 putative endonuclease 4
MLRIGSHVSMSGKHMLLAASQEAVSYGANTFMIYTGAPQNTRRKKIEDLNIEAGRAHMQE
NGIDEIIVHAPYIINIGNTTNPSTFELGVDFLRSEIERTAAIGAKQIVLHPGAHVGAGAE
AGIKKIIEGLNEVIDPNQNVQIALETMAGKGSECGRSFEELAQIIEGVTHNEQLSVCFDT
CHTHDAGYNIVEDFDGVLNEFDKIIGIDRIKVLHINDSKNVKGARKDRHENIGFGEIGFD
ALQYVVHHEQLKDIPKILETPYVGEDKKNKKPPYRFEIEMLKEKQFDDTLLEKILQQ
>BTTS1_0680 hypothetical protein
MILFQRIILQRLNQATADDLLKYSKQYGISLTRSQAVEVANLLYGKNVNIFNESERMRLL
KQVETITSKETAQTVNELFKQFTS
>BTTS1_0681 hypothetical protein
MTPTKQHKKETFTHFIFRVFMILVGAASAAVSIELFLIPNDFIDGGIIGVSLILDHLFMS
NPFLNFAFFVVILNIPFMIFGYKYIGKTFLVSTFIGIVGLAVIESSLHHVEAITTQPILA
TVFGGLLLGFGVGLVIRNGGSMDGTEILGILLTKKLPFSVGEFVMFINVFIFIWAVFVFG
PEQAMYSFMTYYIAMKTIDAVIQGLDETKAVIIVSEQYDEISDAILHRLGRGTTKLKGKG
GYTDEEKDVIYAVVTRLEVTKLKSIVFEVDQNAFITIMNTHETRGGKFKNAIH
>BTTS1_0682 Zinc-specific metallo-regulatory protein
MNVQEALNLLKENGYKYTNKREDMLQLFADSDRYLTAKNVLSALNDDYPGLSFDTIYRNL
SLYEELGILETTELSGEKLFRFKCSFTHHHHHFICLACGKTKEIESCPMDKLCDDLDGYQ
VSGHKFEIYGTCPDCTAENQDNTTA
>BTTS1_0683 Nucleotidase
MLRLGIDIDGTITAQDTFVPYLNRSFNLSISLNDMTDYDLTKLLNITQEEFWDWMNQNEA
IIYKEALLAQHAKQSLDLLKEEHKLIYITARRTHLTDITYEWFDRQNIHYDHIELVGGHH
KVEAVKNHNIDLFFEDHHGNAMMIAKEAGIPVILFNSPYNQLPIDSNIIRVNNWLEAVQW
MNNNKHHLIRVNN
>BTTS1_0684 hypothetical protein
MANDYEKRDNNSYYVDHGSEGTNITRDNDGFFEETAAEIAEPYRAADRSNDQDNDRSGGN
VNEGRGIGYIALALSIISLFVLPVLLGAAGIIVGYIARRRGAQGLGAWAMGIGVVSLVLG
IFIIPFF
>BTTS1_0685 4-hydroxy-3-methylbut-2-en-1-yl diphosphate synthase (flavodoxin)
MSEITHRTKTRPVKVGPLTIGGNNEVVIQSMTTTKTHDVEATVAEINRLAEAGCQIVRVA
CPDERAANAIADIKKRISIPLVVDIHFDYKLALKAIEGGADKIRINPGNIGRREKVEAVV
KAAKDKGIPIRIGVNAGSLEKRILEKYGYPTADGMVESALHHIKILEDLDFHDIIVSMKA
SDVNLAIEAYEKAAKAFDYPLHLGITESGTLFAGTVKSAAGLGAILSKGIGNTMRISLSA
DPVEEVKVARELLKSFGLASNAATLISCPTCGRIEIDLISIANEVEEYISKIKAPIKVAV
LGCAVNGPGEAREADIGIAGARGEGLLFRKGKIVRKVPEETMVEELKKEIDILAEEHYAK
LEAEKAKLKEETQKA
>BTTS1_0686 hypothetical protein
MKRLTLVCSIVFILFILFYDLKIGTIPIQDLPVYEASAKTAAQEPAYKTVKVKPGDTVMS
IVGSAGSPDDIVKDFEALNPNVKANAIQAGTAYKFPVYP
>BTTS1_0687 hypothetical protein
MNVFQLFIKSTYSPRDIAKTRFQGIGKAILYVFLLSVLFAIPTAYYVSTGTVKSMNGFKT
VLNKDFPDFTISNGKLQTNEKKATESQANGFVIVFDPTDSYGTEQIEAKQNAIGILQNKF
VLAIDGQAQEMSYSMMPSELQKKDVIAGLNQNKAMIVTVLSALIFLVTAAGKFIEVSFLA
LIGLIIKNSQKKHLSYHQLWKLSAYSITLSTVFFTIMRALEATVPSEFLLNWFVNFVILF
LVLKEIPSKKAAV
>BTTS1_0688 hypothetical protein
MDMLYWLLIAAVFIIAFIGLVYPVIPSVVFIVAGFVLYGFLFSFSPYSYMFWLVEAVFAA
VLFAADYVSNLLGVKRFGGSKAAIWGSTIGLLIGPFVIPVAGIILGPFIGAVCAELIVHQ
KDLKSAFKIGLGSLIGFLTGVIAKGIIQLLMIGYFLWTVL
>BTTS1_0689 Superoxide dismutase [Mn]
MAYELPELPYAYDALEPHIDKETMTIHHTKHHNTYVTNLNKAVEGNTALANKSVEELVAD
LDSVPENIRTAVRNNGGGHANHKLFWTLLSPNGGGEPTGALAEEINSVFGSFDKFKEQFA
AAAAGRFGSGWAWLVVNNGKLEITSTPNQDSPLSEGKTPILGLDVWEHAYYLNYQNRRPD
YISAFWNVVNWDEVARLYSEAK
>BTTS1_0690 hypothetical protein
MSKLKKVIGDVDVNKGLLFLLTIGGLYSLGIALSNTFVNVYLWKQSGKFIDLAIYNLSIV
TMQPITFYLAGRLAKKIDRVFILRFGVIFLAAFYLSVLLAGETAASRLVLIGAVLGVGYG
FYWLAFNVLTFEITEPDTRDFFNGFMGILSSSAGMIGPIVAGFVISRLENNTGYTVIFSL
SLSLFALAVVMSFFLKRRESKGRFMLSKVFGERHSNMNWRRITNAHFFQGLREGIFVFLI
SVFVFIETNSELALGTFGLVNSAVSFFAYYFASRLIKKKARKKSILLGGLILYGALFLIL
FHMSFSTLLTYGVFIAIGYPLLLVPYVSLTYDVIGRARHARKARIEYIVLREMFLNAGRI
VSILCFLLIVALLKEDVGIPLSLAILGIGHPLIYYFVKDIRFKEKEGENETMEEDGQKRV
TEPTLLKGER
>BTTS1_0691 Penicillin-binding protein 2A
MRRNKPKKQNHKEKKKSLPIRLNILFLAAFVIFTWIIVELGIKQIVQGDDYKNQANKQEQ
SEVSSAVPRGKIYDRNFNAIVTNKALNAITYTRSKSTTQEQRLKIAKKLSDMIKVDTKKV
TERDKKDYWILTRPKEAKKLISSKERQQVEDKKISDDDLYQLQLKRITDKQLNELTDKDM
QILAIKRQMDSGYALTPQYIKNEDVSAKEMAVVSEHLDELPGVDVTSDWEREYPYKNLLR
SVLGSVSSSNEGLPSNLLDHYLSLGYSRNDRVGKSYLEYQYESLLQGQKAKVENITDSNG
NVTGTKTVSEGKAGKDLVLTIDIDLQKEVEKIIEKNLKSAKARPSTQLLDRAFVVMMDPR
NGEVLSMAGKQIKQENGKYKIDDYALGTMTSSYAMGSAVKGATVLTGLQTGAINLNTVFQ
DEPLYIGQDKNGKKSWTTLGPVNIQRALEQSSNVFMFKTAIALGKGEYKPHQALPIDTTA
FDTFRNYFSQFGLGVKTGIDLPNEMTGYKGTDRLTGFLLDYAIGQYDTYTPLELAQYVST
IANGGYRLKPQLVKEVREPDAKRGIGAVVQSVQPEVLNKIDMKSEYIKEVQAGFRRVMTK
GTAASQFASASYQPAGKTGTAQSFYDGPDKSKTGTATYNTTLVAYAPADNPEIAISVVVP
WAYIDYSAKYTITNEIGREVMDKYFELKSKQDKEDTQQKNKDKIEENAENTTSSDN
>BTTS1_0692 Phosphate-binding protein PstS 1
MKKNKLVLMLLMAAFMMIAAACGNAGESKKSNSDSAKGEEKASGSLTISGSSAMQPLVLA
AAEKFMEENPDADIQVQAGGSGTGLSQVSEGAVQIGNSDVFAEEKEGIDAKALVDHQVAV
VGMAAAVNPDAGVKDISKDELKKIFTGKIKNWKELGGKDQKITLVNRPDSSGTRATFVKY
ALDGAEPAEGITEDSSNTVKKIIADTPGAIGYLAFSYLTDDKVTPLSIDGVKPEAKNVAT
GEYPIWAYQHSYTKGEATGLAKEFLDYLKSEDIQKSIVTDQGYIPVTDMKVTRDANGKQS
>BTTS1_0693 hypothetical protein
MINNRENMSVSERLISSRQNRQLDEVRGRMIVTACALIMIAASVAITIFLGVKGLQSFLV
NGVSPIEFLTSLNWNPTDTDPKYGVLPFIFGSFAVTILSALIAAPLGIAGAIFMTEIAPN
WGKKVLQPVIELLVGIPSVVYGFIGLTVLVPFIAQFKSSGTGHSLLAGTIVLSVMILPTI
TSISADAMASLPKSLREGSYALGATRWQTIRKVLVPAAFPTLMTAVVLGMARAFGEALAV
QMVIGNTRVLPESLFDTAGTLTTIITLNMGHTTYGSVENNTLWSMGLVLLVMSFLFILLI
RYLSSRRKV
>BTTS1_0694 Phosphate transport system permease protein PstA
MNRKITDKLATGMFGLCAAIIAAILVGLFSYIIINGVSQLSFQFITTKSSAIAAGGGIRD
QLFNSFYILFITMLITIPLGVGGGVFMAEYAPNNKVTDFIRTCIEVLSSLPSIVIGMFGL
LMFVNLTGWGYTIIGGALALTVFNLPVMVRVTEDAIRSVPKDLKEASLALGVSRWHTVKT
VLIPSAIPSIITGAILASGRVFGEAAALLFTAGLTTPRLNFTEWNPFSETSPLNIFRPAE
TLAVHIWNVNTQGMIPDAEAIANGGSAVLVISVLVFNLAARWLGTMIYKKLTAN
>BTTS1_0695 Phosphate import ATP-binding protein PstB 3
MSEQMVKEKPERAVIVPKQNHVLEVKDLSIYYGNKQAVHHVNMDIEKNAVTALIGPSGCG
KSTFLRNINRMNDLIPSARAEGEILYEGLNILGGNINVVSLRREIGMVFQKPNPFPKSIY
ANITHALKYAGERNKAVLDEIVEESLTKAALWDEVKDRLHSSALSLSGGQQQRLCIARTL
AMKPAVLLLDEPASALDPISNAKIEELITGLKREYSIIIVTHNMQQALRVSDRTAFFLNG
ELVEYGQTEQIFTSPKKQKTEDYINGKFG
>BTTS1_0696 Phosphate import ATP-binding protein PstB 3
MSIATEAVMKQEVYQVNGMNLWYGQHHALKNINLSIYENEVTAIIGPSGCGKSTFIKTLN
LMIQMTPNVKLAGELNYNGSNILKDKVDIVDLRKNIGMVFQKGNPFPQSIFDNVAYGPRV
HGTKNKKKLQEIVEKSLKDVALWDEVKDRLHTSALSLSGGQQQRLCIARALATNPDILLM
DEPTSALDPISTRKIEELILELKNKYTIVIVTHNMQQAARVSDQTAFFYMGELVECDNTN
KMFSNPKDQRTLDYISGKFG
>BTTS1_0697 Endolytic murein transglycosylase
MTKRGIQAFAGGIILATAVLAAVFYLTDEDQAAAVKDNKTVTEQDVNNYLDSKKMVSVNR
DEYQKLLDSKEKSLTDDSSSDTKTDKVKTYKLKIKDGMSTADVSAILEKEGIISSAQDFN
DYVIDAGYHKEIRAGEFKVKSDMSFKKIVKTLTR
>BTTS1_0698 hypothetical protein
MEIAIIALFIVSIALIAFSYSQRDPMKDVEQELETLQLSAMQEIYKLKKKMTVLEEELLE
TNLVIRKSKQSDINQKIAKQILSKYNNGMSAEAIAKAEHVSVEDVNTIIKDNEKVLV
>BTTS1_0699 hypothetical protein
MDKHPFPYNIRHKLSFFRDTFDIIIQNAHTLTVSWEISEETMRLAEAVLFEKTQDMIKEL
RIVIKRKDIEAVRTKRTTYDKGEWTIRQAAGDAVYRAEYRIVNSMNVSLKLAGTDDIYLD
ENGIRHINSFQIEEAHTRWEAQFSAYTCYGRGEKER
>BTTS1_0700 Alpha-maltose-1-phosphate synthase
MNILMLSPEHPDEPKSGLGVHLNRLISYLNPHINITVCTPSGQLFSYAKFEDYIADANFT
MVRHVLSHNKRFDLIHAHDDTTAPAAQYLKQRLGLPLAATIHGLESERKKVCREAPHPYR
LMTERLLIESADALIVLSTFMKRSLDKAAHKKITAIPSPASMEKEKGKIPRSMNRRFLFS
YGRFVPEKGLSQLLKVFAILKQRQPDLYLVLAGEGPSLSCYEKLAAAYNLKDRVMFLPFL
NRKDIRTLLSHCEMAVFPSSYEPFGLAAQESMEQGVLTVVSRSGGFCDYAVHDKTAIIAD
FTLVQEAADLLDSFLKDREKARRIKEAGRQQVFKLHHPRLIMSSYLQLYERIFNNSAIH
>BTTS1_0701 Large ribosomal subunit protein bL33A
MRVNITLACTECGERNYISKKNKRNNPDRVEFKKYCPRDKKSTLHRETK
>BTTS1_0702 putative protein YqgN
MKSQLRKKTLEALSALSNEDLLQKTERMYKYLFSLPEWQNAGTIAVTISRGLEIPTRPVI
EQAWEEGKQVCIPKCHPDTKKMQFRTYKTDDQLETVYAGLLEPVIEKTKEVNPSQIDLVI
VPGVCFDVNGFRVGFGGGYYDRYLSEYEGETVSLLLECQLFAHVPRLPHDIPVHKLITED
RIISCFS
>BTTS1_0703 hypothetical protein
MKKLLIYAIFAVSAVMFYQNRYRLMNTVLSQPGIRRSFIHLFLRIPFIRNKFIQQAF
>BTTS1_0704 Rhomboid protease GluP
MFLLEYTYWKIAAHLVNSGYGVIQAGESDEIWLEAPDKSSHDLVRLYKHDLDFRQEMVRD
IEEQAERVERVRHQLGRRRMKLLNVFFSTEAPVDDWEEIAKKTFEKGTVSVEPAIVRGTM
LRDDLQAVFPSFRTEDCSEEHASFENAQMARERFLSLVLKQEEQRKTEAAVFQNGKPTFT
YLFIALQILMFFLLEINGGSTNTETLVAFGAKENSLIAQGEWWRLLTPIVLHIGIAHLAF
NTLALWSVGTAVERMYGSGRFLLIYLAAGITGSIASFVFSPYPSAGASGAIFGCLGALLY
VALSNRKMFLRTIGTNIIVIIIINLGFGFAVSNIDNSGHIGGLIGGFFAAAALGLPKAGA
FGKRLLSAVLLIALAVGFLYYGLHSPSHQESALIQQASELYQEGKYEEVTELLNGEAAQK
DASADLLKILAVSDIQIGEYDQAVSLLERAVKKEPKDHASYYNLALLYAEKNELAQAEKA
IQTAVKLKPKEQRYKELQRQIENNKES
>BTTS1_0705 putative protein YqgQ
MVRKMNTFYDVQQLLKTFGHIVYFGDRELEIEFMLDELKELYMNHMIEKEQWARAAAVLR
KELEQTKNGRDFYKG
>BTTS1_0706 Glucokinase
MDEIWFAGIDLGGTTIKLAFINQYGEIQHKWEVPTDKTGDTITVTIAKTIDSKLDELQKP
KHIIKYIGMGAPGPVDMAAGVVYETVNLGWKNYALKNHLETETGIPAVIENDANIAALGE
MWKGAGDGAKDVILVTLGTGVGGGIIANGEIVHGINGAGGEIGHICSIPEGGAPCNCGKT
GCIETIASATGIVRIAKEKIANAKKTTRLKATEQLSARDVFEAAGENDEIALEVVDYVAK
HLGLVLGNLASSLNPSKIVLGGGVSRAGELLRSKVEKTFRKCAFPRAAQAADISIAALGN
DAGVIGGAWIAKNEWLKHQNC
>BTTS1_0707 Lipoteichoic acid synthase 1
MRKTFFSKISFMLIAILLMWLKTYAVYKTSFHIKIDNLTQEFILFINPLSFLLLIFGLSL
FLKGKNRNRYIIAMSCLVTFVLLANMVFYRFYNDFLTIPVLFQTSNMGDLGSSIGTLLEP
TDLLLAVDIAVLIWLHIRQKAFQSDIPSTKNERAAYFLFVASVYFFNLGLSEAERPQLLT
RSFDREMLVKNISLFNFHIYDGVLQSKQSAQRALADSNSLTEIENYVTANAKDANKRLFG
AAKGRNVILVSLESTQSFVINEKLNGEEITPFLNDFIKQSYNFNNVYHQTGQGKTSDSEF
IVDNSLYPLGRGAVFFTNAGNQYMAAPEILKNSGYYSAVLHANNKSFWNRDLMYDSFGYD
SFFDINSYDVTDENSVGWGLKDKEFFEQSSELMKNLPQPFYSRLITLTNHFPFDLDEEDQ
LIDEYDSSSQTLNKYFPTVRYQDEALKRFIEKLKEDGLYDNSVIVLYGDHYGISENHNEA
MGQFLRKEITPFEEVQLQKVPLVIHIPGITDKKPQTIETVGGQIDIRPTLMNLLGIDTKD
QIQFGNDLLSDEKLDFTVLRDGSFITDQVVYTDGACYDKETGKPLEETKQCEAFADKAKQ
ELSLSDEIIYGDLLRFYDQKRLDNSSKRKEKQMLDQAS
>BTTS1_0708 Gamma-D-glutamyl-L-diamino acid endopeptidase 1
MAFITVKPEIKNNLANVAKELKIDEELLKSANRSAQKHQLYCPGYVIEEHSGKELQTIQD
IKRFLQPRQLKLSDSWIEQEKIYDDSAVEKEIKKIIDVFPFVSCREIGRSVLGRPIWELK
AGGEHAVKKVHMNASFHANEWITTSVLLKWFKEYCMSLCCNSPFFGFSPIKLFNSTSLSL
VPLVNPDGVDLVLNGSEVMGARRDELERLNEHRPNFNEWKANINGVDLNKQFPSLWEIEK
YRKPTAPSYRDFPGISPLTEPESIAMYRLITENPPDRLLALHTQGEEIYWGYKGLEPEES
AAVIKDFEELSGNIYKGVRDIDSYAGFRDWFIHHYFKEGYTVELGKGQNPLPFQQFSHIY
NATSGILWRALFFHE
>BTTS1_0709 hypothetical protein
MRSVCFILLAVLLFSLSACEPSHQQQKQASAAKDEKKDIIPLSAEKADGVEGWLNNSTIL
YTASNPTKTELFAYRIFTGKAKKLYQTDGQIVDVQINAREQMILLQITHSQKTAVVLLNA
EGETLYEKDYETYELEAAWNQYDPYQMMVTEFNENWDFHTYQVNAKKDESFLSPVQVPFI
HWTSKNTFDYVKEGRDDKTGPLYTFDTASKTEQKLEDNVLFFDSFHQMSFTVKSASGGKG
TYQFKTPQSTSPVTAKWPLQAKYTSLAPMEYDYDEAGGLFYTFKQSGDAYKLAAVNVASG
ETKDLVSLREMEPIQISPNGKYALYGFHFEQIILLKSHETKQLIIDQKEME
>BTTS1_0710 hypothetical protein
MAIADVTIIPIGTETPSVSAYVADVQKILEGYQAEGKIKYQLTPMNTLIEGELSDLFAVI
QAIHEAPLQKGLHRVATNIRIDDRRDKKTTLESKIESVNKHLQP
>BTTS1_0711 hypothetical protein
MLLVVIFGLVALFALWGVLRSVRNKNILGFLLAGATLFVFGWFTVMTVINSGYPTAH
>BTTS1_0712 putative metallo-hydrolase
MKWRRMPVGPIQANAYFLINDDQCLIFDPGGEGHKINQYIKEKGLTPLAILLTHAHFDHI
GALDEVREKWDIPVYLHQNEKNWLTDASLNGSGMLRGIEVTAKPADHLIEGDGELNIGPF
HLETLFTPGHSPGSVSYYVKDADLVISGDVLFQGGIGRTDLIGGDQETLLTSIHEKLLTL
PEHTLVLSGHGPETNVLTEQDQNPFLNGFSL
>BTTS1_0713 hypothetical protein
MNRMFRVLGFWTGIFAVMFYLGDMKDASLLFFGQTILFVFLSYLNLTERMYIYIFGAYLT
IFFAGFTYYSIFIMVPGGGGH
>BTTS1_0714 Regulatory protein MgsR
MEQQLTFYSYPSCTSCRKTKHWLKAHQIEFNERHLFRETPTREELKYILSLTTEGIDEIL
ATRSQTFKNLNLNIEEMTVNEVLELLIEKPKLLRRPILVDNKKLVIGYNPGELLKLSKKK
TVHQSA
>BTTS1_0715 RsbT co-antagonist protein RsbRD
MIALDQHLTEHKEDITQQWLEVCTSTGSWLYSAKDQQKLEQKLKDQHELLVTIVAKSLRK
EDVEDELNRWSLQCARDRAVHEVTVTQSVGQFNTFRHIMFEWIHKFSEASSQDISIQEFY
EWSRILNQNIDEIIEVFTEEYHQVTMIQLNAQKEMINELSAPIMPITDGIGILPLVGEID
THRARTILESVLEQCSALKLSYLFLDISGVPIVDTMVAYQIFKVIDSTKLLGIETIISGI
RPEIAQTVVKLGLDFSNVKTEQSLAKALANKGFKIKEC
>BTTS1_0716 hypothetical protein
MEKAVVLEFVNLLAVAILILLTGFFVAVEFSIVKVRRSKIDQLVAKGKKGAKAAKHVITH
LDEYLSACQLGITVAALGLGWLGEPTVQTLLRPLFHKAGLNESLTHLLSLVIAFLAVTYL
NVVIGELAPKSFAIQKAESITLLFAKPLIWFYKIMFPFIWLLNHSARLITGVFGLKPASE
HELAYTEEELRVLLAESYKSGEIRKSELKYMNNIFTFDKRMAKEIMVPRNEMVSLSLDED
SISNLQETVKQTKYTRYPVVREDKDNVIGVINMKEVLFSMLTKDFSIKKHQIEPFVQPVI
HVIETIPIYKLLLKMQKERTHMAILIDEYGGTSGLVTVEDIIEEIVGEIRDEFDADEVPH
IRELGKDHYLLNAKLLISDVNSLLGTDLSDAEVDTLGGWFLTQNIDAEPESTIEYDGYSF
KVKDINSHHILFIEVKKAE
>BTTS1_0717 Magnesium transport protein CorA
MKAHTGKDWFWYQMGPQERSKARDLIHFSHWPQCEKWFENNHHVNFLRVDTTETENEAVF
GSIVYDQGLGEEKDHTVFHFYITRQYFFTINFDFSILREIKGKEVVRQMERADNAIEGFL
ILLGELMNAYLIGVDEFEVKLRKLRWQIKDDNSKSILNRVHLLRHELMIWKNLILSAKKI
EMALKETFLPQNEEKKDYQRTQLKIDRGFTYISEFEGELNNLLHSEEVITSHRGNEIVKA
LTIFTTLFTPITALGALWGMNFSVMPELNWKYGYLFSLLLIVTSTVLIYLYLRKKGWTGD
MLQERKKKKKPRKRRTL
>BTTS1_0718 hypothetical protein
MFHILYSVPRFFTSHIRVTGYDVKALMAEHQIRRLPILEYGQIAGIVALGDLSVEKDTGQ
KAKTA
>BTTS1_0719 hypothetical protein
MSAFLFIGKIIMTGVHSVESLFSCQKELVFQHITSHKITFSLFDYLFFFFYNMR
>BTTS1_0720 Competence protein ComGA
MDSIEKVSKNLIEEAYLTKASDIHIVPRERDAIIHFRVDHALLKKRDMKKEECVRLISHF
KFLSAMDIGERRKPQNGSLTLKLKEGNVHLRMSTLPTINEESLVIRVMPQYNIPSIDKLS
LFPKTGATLLSFLKHSHGMLIFTGPTGSGKTTTLYSLVQYAKKHFNRNIVTLEDPVETRD
EDVLQVQVNEKAGVTYSAGLKAILRHDPDMIILGEIRDAETAEIAVRAAMTGHLVLTSLH
TRDAKGAIYRLLEFGINMNEIEQTVIAIAAQRLVDLACPFCENGCSSVYCRQSRNTRRAS
VYELLYGKNLQQCIQEAKGNHANYQYQTLRQIIRKGIALGYLTTNNYDRWVYHEKD
>BTTS1_0721 Type IV pilus assembly protein PilC
MKKIRKVWLLKDQARLLKRLGEMTAGGYTLLDGLRLMELQMNKRQAADLTDSVTCLREGA
PFYQVLKSLSFHKEAVGICYFAETHGELPASMIQSGELLERKIAQADQLKRVLRYPLFLI
FTVAVMFYMLQSIIIPQFSGIYQSMNMETSRSTDMLFAFFQHIDLVIILLVLFTAGIGIY
YWLVFKKKSPARQMLICIRIPLVGKLVKLFNSYFFSLQLSSLLKSGLSIYDSLNAFKHQT
FLPFYRCEAEQLIERLKAGESIESAICGSPFYETDLSKVISHGQLSGRLDRELFTYSQFI
LQRLEHKAQKWTGILQPMIYGFVAAMILLVYLSMLVPMYQMMNQM
>BTTS1_0722 Competence protein ComGC
MNEKGFTLVEMLIVLFIISILLLITIPNVTKHNQTIQKKGCEGLQNMVKAQMTAFELDHE
GQTPSLADLQSEGYVKKDAVCPNGKRIIITGGEVKVEH
>BTTS1_0723 hypothetical protein
MNIKLNEEKGFTLLESLLVLSLASILLVAVFTTLPPAYDNTAVRQAASQLKNDIMLTQQT
AISRQQRTKILFHKKEYQLVIGDTVIERPYATGLSIELLTLKDRLEFNEKGHPNAGGKIR
VKGHAVYDITVYLGSGRVNVERK
>BTTS1_0724 hypothetical protein
MWRENKGFSTIETMSALSLWLFVLLTVVPLWDKLIADEKMAESREIGYQMMNESISKYVM
SGEGAASKTITKNNHIYAMKWEEEGEYQNVCIKAAAYKEKSFCLSILQTEWLHAS
>BTTS1_0725 hypothetical protein
MMNECKESQAVKTAEHGSVLICTNLSGQDIRFDIYHSMIRKRVDGKGHVPILDHITAMKA
DIKNGVVLLKIESEDQKVYQTAFPVYSYLGGG
>BTTS1_0726 Competence protein ComGG
MYRTRGFIYPAVLFVSALVLLIVNFTAAQYISRCMFEKETKELYIGENLLQNGVLLSIRH
VLEERKGQEGTEQFPYGRVSYYIHDTSIKEQKEINLRVSTESGTERTAQIVFDQKQKKLL
RWTE
>BTTS1_0727 hypothetical protein
MKTNDYVKYMTQQFVKYIDTPRDERKERKEVRKETKTPVSQQLFGILPYGFRLWLKRKK
>BTTS1_0728 putative protein YqzG
MHIPLLFGNNKQRKGDSMMIKQCVICLSLLVFGTTAAHAEETPLVTARHMSKWEEIAVKE
AKKRYPLAQVLFKQKVWDRKRKDEAVKQYHLTLREGSKEFGVFVTISFDPYSQKVNKIAI
LEEYQ
>BTTS1_0729 TasA anchoring/assembly protein
MFRLFHNQQKAKTKLKVLLIFQLSVIFSLTAALCLQFSDDTSAAFHDIETFDVSLQTCKD
FQHTDKNCHYDKRWDQSDLHISDQTDTKGTVCSPFALFAVLENTGEKLKKSKWKWELHKL
ENARKPLKDGNVIEKGFVSNQIGDSLYKIETKKKMKPGIYAFKVYKPAGYPANGSTFEWS
EPMRLAKCDEKPTVPKKETKSDVKKENETTQKDIPEKTMKEETSQEAVTKEKETQSDQKE
SGEEDEKSNEADQ
>BTTS1_0730 Signal peptidase I W
MKLISNILYVIIFTLIIVLTLVVISTRSSGGEPAVFGYTLKSVLSGSMEPEFNTGSLILV
KEITDVKELQKGDVITFMQDANTAVTHRIVDITKQGDHLLFKTKGDNNAAADSAPVSDEN
VRAQYTGFQLPYAGYMLHFASQPIGTAVLLIVPGVMLLVYAFVTISSAIREIERKTKALE
TDTKDSTMST
>BTTS1_0731 Major biofilm matrix component
MGMKKKLSLGVASAALGLALVGGGTWAAFNDIKSKDATFASGTLDLSAKENSASVNLSNL
KPGDKLTKDFQFENNGSLAIKEVLMALNYGDFKANGGSNTSPEDFLSQFEVTLLTVGKEG
GNGYPKNIILDDANLKDLYLMSAKNDAAATEKIKKQIDPKFLHASGKVNVATIDGKTAPE
YDGVPKTPTDFDQVQMQIQFKDDKTKDENGLMVQNKYQGNSIKLQFSFEATQWNGLTIKK
DHTDKDGYVKENEKAHSEDKN
>BTTS1_0732 HTH-type transcriptional regulator SinR
MTLIGQRIKQYRKEKGYSLSELAEKAGVAKSYLSSIERNLQTNPSIQFLEKVSAVLDVSV
HTLLDEKHETEYDGQLDSEWEKLVRDAMTSGVSKKQFREFLDYQKWRKSQKEE
>BTTS1_0733 Protein SinI
MKNAKQEHFELDQEWVELMVEAKEANISPEEIRKYLLLNKKSAHPGPAARSHTVNPF
>BTTS1_0734 hypothetical protein
MRQQEVHDFLLRFFQANSCQIVDQGLGYMTVQLTVEMDKQIMNRPFYWHWREKTGGDPNP
MKITFITDKENAPKDLDGEFIYFGAPRLFQIFKAVKQNGRFTRMYEKIESAGAKVPLQPW
LGINVTISYQSDMKKDKLLSLGLHLVSGTIIEDFQSKLTQFSLTSQICDYCFTISPMIKP
ESGLKRMENYISKSAMQEPSDWAEQAVNRWKNDMTLLDKFYEHIEEKPEEYHLEKQALKT
LYQPKISVEIENGGLFYLQNNISS
>BTTS1_0735 RNA polymerase-associated protein RapA
MNTEMIYDAKWPEEFAERLKNDGPWANWELYKLSAEIQKTLAIPEFEGLRAPLYLPSFTP
LPHQLEVAQKVVEKMNGKAILADEVGLGKTVEAGLILKEYMIRGLAKKILILVPASLVSQ
WVKELQEKFLIPAVEQKKSYVWEQCDIVVSSIDTAKRSPHREIVLSIPYDLVIIDEAHKL
KNSKTKNYEFVRNLVKKYCLLLTATPIQNRIEEIFNLVSLLKPGHLGSQNHFQEEFAKKK
SSLEAHEHLKDLVNKVMIRNRRHDTGLNWKQRHVETVPIQFSPSEQALYDEISRLKDSIN
KPASMFSIMTLQRECCSSREAVYMTLKKMLDQKEKQAPAIDEDTISVLIDRINQVTQNSK
ALQVVDLIKKIDDKVIIFTEYRATQIYLQWFLQQNGISSVPFRGGFKRGKKDWMKDLFRG
KIQVLIATEAGGEGINLQFCNHMINYDLPWNPMRLEQRIGRIHRLGQERDVHIYNMATKH
TVEEHILKLLYEKIHLFEKVVGELDDILTKIQVNNFEEHLHDILYHSATEEEMKIKMDNL
TSFLSYKKQLPAEKRGS
>BTTS1_0736 Aminomethyltransferase
MLKRTPLFDLYKEYGGKTIDFGGWELPVQFSSIKKEHEAVRTAAGLFDVSHMGEVEVSGN
DSLSFLQRLMTNDVSALTPGRAQYTAMCYPDGGTVDDLLIYQKGENRYLLVINASNIDKD
LAWMKEHAAGDVQIDNQSDQIALLAVQGPKAEAILKNLTDADVSALKPFAFIDEADISGC
KALISRTGYTGEDGYEIYCRSDDAMHIWKKIIDAGDAYGLIPCGLGARDTLRFEAKLPLY
GQELTRDITPIEAGIGFAVKHKKESDFFGKSVLSEQKENGAKRKLVGLEMIEKGIPRHGY
EVFQNGKSVGKVTTGTQSPTLGKNVGLALIDSETSEIGTVVDVEIRKKLVKAKVVKTPFY
KR
>BTTS1_0737 putative glycine dehydrogenase (decarboxylating) subunit 1
MKHRYLPATEKDKQEMLATIGVSSIDDLFADIPENVKYKKEYQIKKAKSETELTRELTKL
ASKNCDTVQYASFLGAGVYDHYQPVIVDHVISRSEFYTAYTPYQPEISQGELQAIFEFQT
MICELTGMDIANSSMYDGGTALAEAAMLASGHTKKKKIVVSKTVHPESREVLKTYAKGQY
IDVVEVPAADGVTDLDALRQTVCENTAAVIVQYPNFFGRIEPLKDIEPIAHQGKSMFIVS
ANPLALGLLTPPGKFQSDIVVGDAQPFGIPSAYGGPHCGFFAVTKKLMRKVPGRLVGQTE
DENGKRGFVLTLQAREQHIRRDKATSNICSNQALNALAASVAMTALGKNGVKDIARQNLL
KANYAKQEAKKAGLTVMFDGPMFNEFVIKLDEPVRAVNKRLLAKGMIGGYDLGLTYPELD
CHMLIAVTELRTKEEIDALIQELGDRHE
>BTTS1_0738 putative glycine dehydrogenase (decarboxylating) subunit 2
MSNQDQALIFELSREGRIGYSLPELDVPEIELGDLLSDTYIRDEDAALPEVSELDIMRHY
TALSKRNHGVDSGFYPLGSCTMKYNPKINEKIARIPGFAAIHPLQDEDTVQGALELLYDL
SKHLEEITGMDEVTLQPAAGAHGEWTGLMMIRAYHEARGDFKRTKVIVPDSAHGTNPASA
TVAGFETVTVKSNEKGLVDLEDLKRAVNEETAALMLTNPNTLGLFEEQITEMAEIVHQAG
GKLYYDGANLNAVLSKARPGDMGFDVVHLNLHKTFTGPHGGGGPGSGPVGVKKDLIPYLP
KPVLVKKEGRFTFDYDRPHAIGRVKPYYGNFGINVRAYTYIRSMGPDGLKAVTENAVLNA
NYMMRKLAPYYDLPFDRHCKHEFVLSGKRQKKLGVRTLDIAKRLLDFGYHPPTIYFPLNV
EECIMIEPTETESKETLDAFIDAMIQIAKEAEENPELVQEAPHTTIVKRMDETKAARHPV
LRYEAVER
>BTTS1_0739 Thiosulfate sulfurtransferase GlpE
MSNMIVLIIFAAFIIYMIASYVYQQRIMKTLTEEEFRAGYRKAQLIDVREPNEFEGGHIL
GARNIPLSQLKQRKNEIRTDKPVYLYCQNSVRSGRAAQTLRKNGCTEIYNLKGGFKKWGG
KIKAKK
>BTTS1_0740 Octanoyltransferase LipM
MQKETWRFIDSGNASPAFNMALDEALLYWHSEKKIPPVIRFYGWNPATLSVGYFQNIKKE
INFEAVHKYNLGFVRRPTGGRGVLHDQELTYSVIVSEEHPEMPATVTEAYRVISEGILQG
FRNLGLDAYFAIPRTEKEKESLKNPRSSVCFDAPSWYELVVEGRKVAGSAQTRQKGVILQ
HGSILLDLDEDKLFDLFLYPSERVRERMQRNFKNKAVAINELTEKRVTMDEARKAFKEGF
ETGLNIHLEPYELSQEELDFVHHLAETKYASDEWNYKR
>BTTS1_0741 HTH-type transcriptional regulator MntR
MTTPSMEDYIEQIYMLIEEKGYARVSDIAEALAVHPSSVTKMVQKLDKDEYLIYEKYRGL
VLTSKGKKIGKRLVYRHELLEQFLRIIGVDEEKIYNDVEGIEHHLSWNSIDRIGDLVQYF
EEDDARKKDLKSIQKKTEHHNQ
>BTTS1_0742 hypothetical protein
MYIDGVFSGGGVKGIALAGAYEALEEKGFRFKRVAGTSAGAIIAAFIASGYTSKEIHALI
EEVNGEKLLDQRYSFLPLKMLQWVSIYWRLGLYKGDTIEEWIADLLRAKGIRVFGDLQKG
SLRLIASDLTNGTMIVLPDDLARYGLNPDMFPVARAVRMSCSIPYFFEPIKLKTDTGTAT
VVDGGVLSNFPIWLFSKERKRPVIGVTLAPRERERPKKNIRNAFELFGALFETMKDAHDA
RHIASRYEQNIIFLPVDGVMATDFHLTQQKKLALIELGKRRTELFLKQWTY
>BTTS1_0743 hypothetical protein
MNHRVQPIIAVLIALGAFGFLYVLVTNPGEMAKMAVTVIVAGIIIYFIVKYVMNRNAGSE
GAAFKKAAKQSRRRMKEQKAKHRAGHKGRVSHLRSVPSASKPKPMILKKKSQTQLTVIEG
KKNKKKNRALF
>BTTS1_0744 hypothetical protein
MSKHKVPPAYGGQAVVEGVMFGGKHHYVTAIRRTDGSIDFFKLPRKHNPKLNIVKKIPFL
RGIAAIIEASANGTKHLNFSSERYGLDPSEDETLEQEEKKSSGLSMYLSLAGIGVLSFLF
SKFVFTLVPVFLAELTRPIFSSDTAQIAVESLFKLILLLGYIYFLSMTPLIKRVFQYHGA
EHKVINCYEQNLPITVENVQNQSRLHYRCGSSFILFTIIVGMFVYLLVPTDPLWLRVIDR
VALIPVVLGISFEVLQLTNKVRDIPGLKLLGYPGLWLQLLTTKEPKDDQVEVAIESFNEL
LRLEALSEQNQKPSHNVI
>BTTS1_0745 hypothetical protein
MTSEKDTEQNEELNEKQKPPVSMAGRVAATGFCGGVLWSFVAYIAYLFHFSEISPNMILQ
PFVLGEWKKHGLGTVISIILIGVISIGAAFLYFLLLKRLKTMWPGILYGLVLWLLVFFVF
NPIFPDVRTVTELTSDTIITTICIYLLYGLFVGYSISFEYNELNSEKLARALGMHRE
>BTTS1_0746 3-dehydroquinate dehydratase
MPHFLILNGPNVNRLGSREPEVFGRQTLTDIETDLFQFAEALHIQLTFFQSNHEGDLIDA
IHEAEEQYSGIVLNPGALSHYSYAIRDAVSSISLPVVEVHLSNLYAREEFRHQSVIAPVA
KGQIVGLGAEGYKLAVRYLLSQQGGESR
>BTTS1_0747 Aminopeptidase YpdF
MKLEKLRNLFGQLGIDGMLITSSTNVRYMTGFTGSAGLAVISGDKAAFITDFRYTEQAKV
QVKGFEIIEHGGSLIQTTADTVESFGIKRLGFEQNSMTYGTYASYSAVISDAELVPVAES
VEKLRLIKSSEEIKILEEAAKIADDAFRHILTFMKPGISEIAVANELEFYMRSQGADSSS
FDMIVASGLRSSLPHGVASDKLIESGDLVTLDFGAYYKGYCSDITRTVAVGQPSDQLKEI
YQVVFDAQALGVAHIKPGMTGKEADALTRDHIAAKGYGDYFGHSTGHGLGMEVHESPGLS
VRSSAILEPGMVVTVEPGIYIPETGGVRIEDDIVITENGNRTITHSPKELIIL
>BTTS1_0748 Elongation factor P
MISVNDFRTGLTIEVDGGIWRVVDFQHVKPGKGAAFVRSKLRNLRTGAIQEKTFRAGEKV
AKAQIETKTMQYLYANGDQHVFMDTSSYEQLELSATQIEEELKYLLENMSVHIMMYQDET
LGIELPNTVELKVVETEPGIKGDTASGGTKPAKTETGLVVNVPFFVNEGDTLVVNTSDGS
YVSRA
>BTTS1_0749 hypothetical protein
MKFLLGNINSTVLTMAGLRVLSSMIELTAAIVMLVTNDVRKAVVVNSILAIVGPLIFIIT
MTVGIYQIAGQLSYAKLILIFTGVVLILAGVHK
>BTTS1_0750 hypothetical protein
MNEIAEVLPESMKNALSEIPEQQWLEIEEVRIRINRPVELIRRGQPVYLSYAGTAEDAHL
ILSRLSNYSMYTLEEELKKGYVTIRGGHRVGLAGRVITENGGVKGLRDIASFNIRIARQK
LGIAEPLLPYLYQDSWLNTLIIGPPQTGKTTLLRDLARLSSTGKKPMLPVKTGIVDERSE
IAGCLRGIPQHQFGQRIDVLDACPKAEGLMMMIRSMSPEVMIVDEIGRMEDTDALLEALH
AGVSVIVSAHGWSISDLMKRPSLKRLWEERAFDRYLELSRAKGPGTVSRIYDKDGNVLSR
TTGVKTC
>BTTS1_0751 Stage III sporulation protein AB
MLKLLGAVFIVVATTWTGFEMAKIYTERPRQIRQLRAALQSLEAEIMYGHTPLHTASQQI
AKQLAQPVSALFSAFSDQLDKGSDSAKTAWEQSLKKVWDTLSLKKSEYEVLKQFGETLGI
HDRISQQKHIKLALTHLEASEADAEQAQAKNEKMIKSLGFLAGLLLILLLM
>BTTS1_0752 hypothetical protein
MGVDVNVIFQIAGVGIVVAFLHTILDQMGKKEYAQWVTLLGFIYILFMVATIVDDLFKKI
KAVFLFQG
>BTTS1_0753 hypothetical protein
MQIDIVQIVGLGLIATFLSLIVKEQKPTFAFLIVVFAGCAIFLYLVDQIYDIIRMIEKIA
INANVNMVYVETILKIIGIAYIAEFGAQLTKDAGQGAIASKIELAGKILILVMAVPILTV
IIETILGLIPSMS
>BTTS1_0754 Stage III sporulation protein AE
MKRFQWALLLAVLIIAGRAEIVQAAGNAEQTEDHAETAEQLAERTAASLETDKIGEFWND
IITEYGGLLPESQKGSLMEFINGDKSFSPQEWLKALFSYLFHEVLANGKLLGTLILLTIF
CVILQLLQNAFQQSTVSKVAYSIVYMVLIILALNSFHVAINYATEAIQTMTSFILALIPL
LLALLASSGGAVSAAFFHPVILFLMNTSGLLIQNIVMPLIFLSAILSIVSTMTEQYKVTQ
LANLLRNIAIGALAVFLTIFLGVISVQGASAAVTDGITLRTAKFITGNFIPVLGRMFTDA
TDTVISASLLLKNTVGILGVAILICIAAFPAIKVLSLAFIYKLAAAILQPLGGGPVITCL
DVISKSVIYIFAALAIVSLMFFLSLTVIITAGNLTMMMK
>BTTS1_0755 Stage III sporulation protein AF
MSFLTEWLTTIVLFILFAIVIDMLLPSSSMQKYAKMVVSLLLIVVMLTPIFKLFKTDPEI
IFEYLTKNGQSESADIKNQINSKKIEIQASQRAYILEEMAVQLKKKAEERFSHDEYKVGR
IKLTAGEKVDSEEDIKTISVYMAPSSEKTVQTVAPVHIDTDHAYVTKEAAEQKEAKQIKT
QLADIWEIGSEKITVHMEGGESVGNE
>BTTS1_0756 hypothetical protein
MNKNGLWNVLKKQFLPGQMKDGEKPKLTKYHYFLFVFVLGVSFMLVSQLFYSPEKTENAK
TITAVSSQHSAGSKEKTAEVFKTSKSDKPKDSIDDYEKEYENQLKEILETIIGVDDVSVV
VNVDATSLKVYEKNKSNKNTTTEETDKEGGTRSVTDQTSEEEIVMIKNGDKETPVVVQTK
KPDIRGVLVVAQGVDNVQIKQTIIEAVTRVLDVPSHRVAVAPKKIKEDS
>BTTS1_0757 Stage III sporulation protein AH
MLKKQTVWLLTMLSLVVVLSVYYIMSPESKNAVQMQSEKSAPDSGEVATEKAPAKQDTKE
KSGTETEKGKEDGTKGTKDSSADKETSAEASEKGTVVTETADDDLFTTYRLDLEDARSKE
REELNAIVSSDDATAKEKSEAYDKMTALSEVEGTEKQLETLIKTQGYEDALVNAEGDKIN
ITVKSDKHSKSKATAIIDLVAKEIKTMKDVAVTFEPSK
>BTTS1_0758 Biotin carboxyl carrier protein of acetyl-CoA carboxylase
MLNIKEIHELIKAIDESTIDEFVYENEGVSLKLKKHEAGTVQVMQQAPAAPVQAQAPQAV
QPQAQQAAAPAQEAPKQDENLHKITSPMVGTFYASSSPEAGPYVTAGSKVNENTVVCIVE
AMKLFNEIEAEVKGEIVEVLVENGQLVEYGQPLFLVKAE
>BTTS1_0759 Biotin carboxylase
MIKKLLIANRGEIAVRIIRACRELGIETVAVYSEADKDALHVQMADEAFCIGPKASKDSY
LNVTNIVSVAKLTGTDAIHPGYGFLAENADFAELCEEVNVTFVGPSADAISKMGTKDVAR
ETMKQAGVPIVPGSQGIIENVEEAVSLANEIGYPVIIKATAGGGGKGIRVARTEEELING
IKITQQEAATAFGNPGVYIEKYIEDFRHVEIQVLADNYGNTIHLGERDCSIQRRLQKLLE
ESPSPALDSEIREQMGDAAVKAAKAVGYTGAGTVEFIYDYNEQRYYFMEMNTRIQVEHPV
TEMVTGTDLIKEQIKVASGMELSLKQEDVEFEGWAIECRINAENPSKNFMPSPGEIKMYL
PPGGLGVRVDSAAYPGYSIPPYYDSMIAKVITYGKTRDEAIARMKRALSEFVIEGIETTI
PFHLKLLEHETFVSGEFNTKFLETYDVMGS
>BTTS1_0760 hypothetical protein
MKDNSLLKMDHEDTHLGKVEIAPEVIEVIAGIAASEVDGVAEMRGNFATGVVERFGKVNH
GKGVKVDLADDGITIDVYCVVTFGVSIPKVAASVQENIRQTLLNMTSLSINEINIHIVGI
QFDTKAQEVQIDEEM
>BTTS1_0761 Transcription antitermination protein NusB
MKRRTAREKALQALFQIDVSDIAVNEAIEHALDEEKTDPFFEQLVHGVLEHQDQLDEMIS
KHLVNWKLDRIANVDRAILRLAAYEMAYAEDIPVNVSMNEAIELAKRFGDDKATKFVNGV
LSNIKSDIEQS
>BTTS1_0762 Bifunctional protein FolD protein
MTATIIDGKETAREKREQLAKEVEELKKQGVTPGLAVILIGDDPASHSYVRGKKKAAETM
GMNFKLDQFDSSLTEAELLSIIDQYNQDPEFHGILVQLPLPDHISEKAVIERISPDKDVD
GFHPLNVGKMLLGEDTFLPCTPHGIVELLKKTNIDLSGKEVVVVGRSNIVGKPVGQLLLN
ENATVTYCHSRTENITEHTKKADILVVAVGRANFISADQIKEGAVVIDVGVNRLENGKLC
GDVEFEGAKEKASFITPVPGGVGPMTITMLAHNTVKSAKRTLS
>BTTS1_0763 Exodeoxyribonuclease 7 large subunit
MGEAAYVTVSALTKYIKRKFDVDPHLENIWIKGELSNVKIHTRGHIYFTLKDENARMQSV
MFARQSERLPFKPENGMKVLVRGGISVYEPSGNYQLYAKEMQPDGVGALYLAYEELKKKL
AGEGLFDDRYKKQIPAFPATIGVVTSPTGAAVRDVITTLKRRYPLVKVIVLPALVQGENA
SRSIVTRIEEANEKEICDVLIVGRGGGSIEELWAFNEEIVARAIFASNIPIISAVGHETD
FTISDFVADIRAATPTGAAEIAVPHTTDLIERTKTAEVRMTRAMQQHLGQKKERVQTLQS
SYAFRFPKRLYAQKEQQFDLAYQQFQAQLTALLDRKSRQLERETYRLEALHPHEQLKQAR
TRYQEQTNQLRKNMNIQMKQLHSQFQTVLGKLNALSPLQVMERGYSLAYKEDKLIKSVSQ
IEEQDQLEVKLKDGVLTCEVLEKRGEEK
>BTTS1_0764 Exodeoxyribonuclease 7 small subunit
MTDVKKNENMTFEEAMKGLESIVSKLEEGDVPLEQAINYFQEGMALSKMCHEKLQKVEKQ
MDFILKEDGELAPFSVVQEEDEGDK
>BTTS1_0765 Farnesyl diphosphate synthase
MTNKLTSFLADRKKTIENQLSVYTEKLDMPDSLKKSMLYSLQAGGKRLRPLIVLAVLNAY
GKSEKDGIPVGCAVEMIHTYSLIHDDLPCMDDDDLRRGKPTNHKVFGEATAVLAGDGLLT
ESFKLITSHVSDEVSAEKRLRLVNELISAAGTEGMVGGQVADMEAENRQVTLEELESIHE
RKTAKLLGFCVIAGAILADAPEEDIETLRTFSSHIGIGFQIRDDILDLEGSEEKIGKRVG
SDTTNDKSTYPSLLSLEGAKHKLDVHIKEAKRLIGGLSLQKDLLYELCDLIAARDH
>BTTS1_0766 1-deoxy-D-xylulose-5-phosphate synthase
MDLLSIQDPSFLKNMSIDELEKLSDEIRQFLITSLSASGGHIGPNLGVVELTVALHKEFN
SPKDKFLWDVGHQSYVHKLLTGRGKEFATLRQYKGLCGFPKRSESEHDVWETGHSSTSLS
GAMGMAAARDIKGTDEYIIPIIGDGALTGGMALEALNHIGDEKKDMIVILNDNEMSIAPN
VGAIHSMLGRLRTAGKYQWVKDELEYLFKKIPAVGGKLAATAERVKDSLKYMLVSGMFFE
ELGFTYLGPVDGHSYHELIENLQYAKKTKGPVLLHVITKKGKGYKPAETDTIGTWHGTGP
YKINTGDFVKPKAAAPSWSGLVSGTVQRMAREDGRIVAITPAMPVGSKLEGFAKEFPDRM
FDVGIAEQHAATMAAAMAMQGMKPFLAIYSTFLQRAYDQVVHDICRQNANVFIGIDRAGL
VGADGETHQGVFDIAFMRHIPNMVLMMPKDENEGQHMVHTALSYDEGPIAMRFPRGNGLG
VKMDEQLKTIPIGTWEVLRPGNDAVILTFGTTIEMAIEAAEELQKEGLSVRVVNARFIKP
IDEKMMKSILKEGLPILTIEEAVLEGGFGSSILEFAHDQGEYHTPIDRMGIPDRFIEHGS
VTALLEEIGLTKQQVANRIRLLMPPKTHKGIGS
>BTTS1_0767 Hemolysin A
MTSKKERLDVLLVERGLAETREKAKRAIMAGIVYSNENRLDKPGEKIDRDLPLTVKGNPL
RYVSRGGLKLEKALKEFPVSVKDKIMIDIGSSTGGFTDCALQNGAKQSYAVDVGYNQLAW
KLRQDERVVVMERTNFRYATPADFTKGMPEFATIDVSFISLRLILPVLRTLLVPGSDCMA
LVKPQFEAGRESVGKKGIVRDPKVHADVLKRMISFSAAEGYICKGLSFSPITGGDGNIEF
LLHLHWPGEGQEGQELPEEEIMRVVEEAHKTLKEKKADVPE
>BTTS1_0768 Arginine repressor
MNKGQRHIKIREIITSNEIETQDELVDMLKQDGYKVTQATVSRDIKELHLVKVPTNNGSY
KYSLPADQRFNPLSKLKRALMDAFVKIDSASHMIVLKTMPGNAQAIGALMDNLDWDEMMG
TICGDDTILIICRTPEDTEGVKNRLLELL
>BTTS1_0769 DNA repair protein RecN
MLAELSIKNFAIIEELTVSFERGLTVLTGETGAGKSIIIDAISLLVGGRGSSEFVRYGEA
KAELEGLFLLESGHPVLGVCAEQGIDVSDEMIVMRRDISTSGKSVCRVNGKLVTIASLRE
IGRLLLDIHGQHDNQLLMEDENHLQLLDKFAGAEVESALKTYQEGYQRYMKLLKKLKQLS
ESEQEMAHRLDLIQFQLEEIESAKLELNEDEQLQEERQQISNFEKIYESLQNAYNALRSE
QGGLDWVGMASAQLEDISDINEPLKKMSESVSNSYYLLEDATFQMRNMLDELEFDPERLN
YIEMRLNEIKQLKRKYGATVEDILEYASKIEEEIDQIENRDSHLQSLKKELDSVGKDVAV
EAANVSQIRKTWAKKLADEIHRELKSLYMEKSTFDTEFKVRTASRNEEAPLVNGQPVQLT
EQGIDLVKFLISTNTGEPLKSLSKVASGGELSRVMLAIKSIFSSQQDVTSIIFDEVDTGV
SGRVAQAIAEKIHKVSIGSQVLCITHLPQVAAMADTHLYIAKELKDGRTTTRVKPLSKQE
KVAEIGRMIAGVEVTDLTKRHAKELLKQADQVKTTG
>BTTS1_0770 SpoIVB peptidase
MPDNIRKAVGLILLVSLLSVGLCKPLKEYLLIPTQMRVFETQTQAIETSLSVNAQTSESS
EAFTVKKDPHEIKVTGKKSGESELVYDLAGFPIKKTKVHVLPDLKVIPGGQSIGVKLHSV
GVLVVGFHQINTSEGKKSPGETAGIEAGDIIIEMNGQKIEKMNDVAPFIQKAGKTGESLD
LLIKRDKQKIKTKLIPEKDEGEGKYRIGLYIRDSAAGIGTMTFYEPKTKKYGALGHVISD
MDTKKPIVVENGEIVKSTVTSIEKGTGGNPGEKLARFSSERKTIGDINRNSPFGIFGTLH
QPIQNNISDQALPVAFSTEVKKGPAEILTVIDDDKVEKFDIEIVSTTPQKFPATKGMVLK
ITDPRLLKETGGIVQGMSGSPIIQNGKVIGAVTHVFVNDPTSGYGVHIEWMLSEAGIDIY
GKEKAS
>BTTS1_0771 Stage 0 sporulation protein A
MEKIKVCVADDNRELVSLLSEYIEGQEDMEVIGVAYNGQECLSLFKEKDPDVLVLDIIMP
HLDGLAVLERLRESDLKKQPNVIMLTAFGQEDVTKKAVDLGASYFILKPFDMENLVGHIR
QVSGNASSVTHRAPSSQSSIIRSSQPEPKKKNLDASITSIIHEIGVPAHIKGYLYLREAI
SMVYNDIELLGSITKVLYPDIAKKFNTTASRVERAIRHAIEVAWSRGNIDSISSLFGYTV
SMTKAKPTNSEFIAMVADKLRLEHKAS
>BTTS1_0772 hypothetical protein
MKKKKARKREGFFLDFLFEVGGELFLLLFRCVHKLFI
>BTTS1_0773 NADH:fumarate oxidoreductase
MRIQTKEDDQMNPKYKPLFEPFTFKSGVTINNRIAVAPMTHYASNEDGTISEAELDYIIP
RSKEMGMVITACANVTPDGKAFPGQPAIHDDSNIPGLKKLAQAIQAQGAKAVVQIHHGGI
ECPSELVPQQDVVGPSDVFDNGKQIARALKEEEVENIVKAFGEATRRAIEAGFDGVEIHG
ANGYLIQQFYSPKTNQRTDRWGGSDEKRLAFPLAIVDEVKKAASEHAKGAFLVGYRLSPE
EPETPGLTMTETYTLVDALGDKELDYLHVSLMDVNSKARRGADPTRTRMDLLNERVGNKV
PLIAVGSIHSADDALAVIENGIPLVAMGREILVDPDWTVKVKEGREKQIETVIKGTDKEK
YHLPEPLWQAIVNTPGWVPYKD
>BTTS1_0774 hypothetical protein
MKQTVLLLFTALFLSGCSVASADDSVPRFTEEGKYIGSADPHTIAVSLNGEETMIQVPKD
KRDECESLPDQTHVLVKYTKKDNGTLQLEDIQLRKNSS
>BTTS1_0775 N-acetylmuramoyl-L-alanine amidase LytC
MLWRSLALCGLALTLAPCAQAAEPIEGKTVYIDAGHGGEDSGAVGNGLFEKDINLAVSEH
VTDKLKEEGANPVASRSDDHFLTLEERVAKASANQADLFVSIHVNSGVASASGTETYFQS
DYEGENSRRLASDIQSELVSSLQTRDRGVKESDFYVITYSQMPSVLAELGFITNSSDADK
LGSEEYQQKAADAIVNGIDSYYDQ
>BTTS1_0776 Glycerophosphodiester phosphodiesterase
MTKIFAHRGASGQFPENTMLAFEKGIEAGADGIELDVQLTKDGRIVVIHDERLNRTTSLK
GFVKDTAYDEVKTANAAAGHDQAYSDIKVPLLEDVLSWAVKKDFLINIELKNSVIRYEGM
EEKVLEAVKRFNVEDRVILSTFNHDSLALCARLAPHIERAVLTSDVLYQADRYIASIPAS
GYHPKLNSPGVTDEVLKKMRNGLIKVRPYTVNRPEDMKRLIEAGADGMFTDFPEKASALL
KNE
>BTTS1_0777 Acetyl-CoA acetyltransferase
MRKTVIISAARTPFGKFGGVLKEVKAAELGGIVMKEALQQAGVSGDDVEGNVMGMVVQAG
SGQIPSRQAARLAGMPWSVPSETLNKVCASGLRAVTLCDQMIRAQDADILVAGGMESMSN
IPYAVPAGRWGARMGDGELRDLMVYDGLTCAFDEVHMAVHGNTAAKEYAISRREQDEWAL
RSHARAAKAADEGKFQDEIVPVNWIGRKGKPNVVDKDEAIRRDTSLDQLAKLAPIYASDG
SITAGNAPGVNDGAGAFVLMSEEKAAELGKRPLATILGFSTTGMSARELAAAPGFAINKL
LKKNGLAVQDIDLFEVNEAFASVVLTCEKIVGFDLEKVNVNGGAIALGHPIGASGARILM
TLVYELKRRGGGLGVAAICSGAAQGDAVLVQVH
>BTTS1_0778 putative 3-hydroxybutyryl-CoA dehydrogenase
MEIKQIMVAGAGQMGSGIAQTAADAGFYVRMYDVNPEAAEAGLKRLKKQLARDAEKGKRT
ETEVKSVISRISISQTLEEAEHADIVIEAIAENMAAKTEMFKTLDRMCPPHTILASNTSS
LPITEIAAVTNRPQRVIGMHFMNPVPVMKLVEVIRGLATSEETALDVMALAEKMGKTAVE
VNDFPGFVSNRVLLPMINEAIYCVYEGVAKPEAIDEVMKLGMNHPMGPLALADFIGLDTC
LSIMEVLHSGLGDSKYRPCPLLRKYVKAGWLGKKSGRGFYDYEERTS
>BTTS1_0779 Acyl-CoA dehydrogenase
MHVTQEQVMMRKMVRDFARKEIAPAAEIMEKTDEFPFQLIKKMGEHGLMGIPVPEQYGGV
GADVVSYILAIHEISRISAAVGVILSVHTSVGTNPILYFGNEEQKMKYIPKLASGDHLGA
FALTEPHSGSDAGSLRTTAIKKNGKYLLNGSKIFITNGGAADIYITFALTAPDQGRHGIS
AFIVEKNTPGFTVGKKERKLGLYGSNTTELIFDNAEVPEANLLGKEGDGFHIAMANLNVG
RIGIAAQALGIAEAALDHAIDYAKQRVQFGRPIAANQGISFKLADMATRAEAARHLVYHA
ADLHNRGLNCGKEASMAKQFASDAAVKAALDAVQIYGGYGYMKDYPVERLLRDAKVTQIY
EGTNEIQRLIISKYLLGGT
>BTTS1_0780 Citrate/2-methylcitrate synthase
MEEKQHYSPGLDGVIAAETHISYLDTQSSQILIRGYDLIELSETKSYLELVHLLLEGRLP
EESEMETLERKINSASSLPADHLRLLELLPEDTHPMDSLRTGLSALAGYDRQIDDRSPSA
NKERAYQLLGKMPALTAASYRIINKKEPILPLQTLSYSANFLYMMTGKLPSSLEEQIFDR
SLVLYSEHEMPNSTFAARVIASTHSDLYGALTGAVASLKGNLHGGANEAVMYLLLEAKTT
SDFEQLLQTKLKRKEKIMGFGHRVYMKKMDPRALMMKEALQQLCDKAGDHRLYEMCEAGE
RLMEKEKGLYPNLDYYAAPVYWMLGIPIPLYTPIFFSARTSGLCAHVIEQHANNRLFRPR
VSYMGPRYQTKP
>BTTS1_0781 Citrate/2-methylcitrate dehydratase
MPKTDRVIEEITDYVLEKEITSAEAYTTAGHVLLDTLGCGILALRYPECTKLLGPIVPGT
TVPNGSKVPGTSYVLDPVRAAFNIGCMIRWLDYNDTWLAAEWGHPSDNLGGILAAADYVS
RVRLSEGKEPLTVRDVLEMMIKAHEIQGVLALENSLNRVGLDHVLFVKVATTAVAAKLLG
GGREEIKNALSNAWIDNAALRTYRHSPNTGSRKSWAAGDATSRGVHLALMSLKGEMGYPT
ALSAPGWGFQDVLFNKKEIKLARPLDAYVMENVLFKVSYPAEFHAQTAAECAVILHPQVK
NRIDEIDRVVIRTHESAIRIIDKKGPLHNPADRDHCLQYITAIGLLFGDITAQHYEAETA
SDSRIDKLRDKMEVTENKTYTEDYLKPDKRSISNAVQVHFKDGTSTEMVECEFPLGHRFR
REEAVPKLLEKFSDNLKTHFPDKQHKHIYERCTSYETLQTMRVNEFVDMFCM
>BTTS1_0782 2-methylisocitrate lyase
MSWIVNKQSSQEELAGRFRKLMSAPDILQIPGAHDGMAALLAKEAGFSAIYLSGAAYTAS
RGLPDLGIITSAEIAERAKDLVRAADLPLLVDIDTGFGGVLNAARTAREMLEARVAAVQI
EDQQLPKKCGHLNGKQLVPIKEMAQKIKAIKQAAPSLIVVARTDARAQEGLAAAIKRSEA
YIEAGADAIFPEALQAENEFRQFAERIPVPLLANMTEFGKTPYYRADEFEDMGFHMVIYP
VTSLRAAAKACERMFGLMKEHGSQKEGLHDMQTRKELYDTISYYDYEALDKTIAKTVLPD
E
>BTTS1_0783 hypothetical protein
MSRLLALLILVIPGAISALGIKLMRDTLFGHTIKPFSALWLQGLSGFIFFAIGLYVLAGF
ILYRDRKRNQVSPRFRKR
>BTTS1_0784 Anaerobic nitric oxide reductase transcription regulator NorR
MQKVLIVGAGKRGTALLHILIKTAIIDIIAVVDKDPEAPGLKEAEQYGIAVSSDWKPYIQ
QKPDIVIHTTGDQAVFDKLLQRKHEDTIVMPGKMAYIVFQLMEEKQHLIQMLKEQTYKYD
RIFNSTHDGMIFIDINEEIILFNHMAEKMVGKKREEVIGRPIKEVIPSTKMPRILKTRVP
EYNQKQLLGDHLQIVTTRLPIIDEGGRLLGALCVFKDITDAVELAEEVTNLKQVRTMLEA
IIQSSDEAISVVDENGIGLLINKAYTKMTGLSEKEVIGKPANTDISEGESMHLKVLETRR
PVRGVRMKVGPNEKEVIVNVAPVIVDGILKGSVGVIHDVSEIKMLTAELNRARQIIRTLE
AKYTFDDIIGKSEQMLVALEQAKLGAKTPATILLRGESGTGKELFAHAIHNESDRKYNKF
IRVNCAALSENLLESELFGYEDGAFSGAKRGGKKGLFEEANNGSIFLDEIGELTQNMQAK
LLRVLQEKEIVRVGGTKAIPVNVRVIAATNVNIEKAMADGTFREDLYYRINRYPISIPPL
RQRLEDIEALSVRLIQKINRDYGRNVKGLSQQALRALSAYHWPGNVRELENVLGRAMIFL
NPHMEWIEKDHLPVFELEQKENDTDQGTGFDFPDIEGEKLSVAVEKFEAHLIQQTLEKHH
FNRTKTAKALGVSIRNLYYKMDKYGLANEGMQ
>BTTS1_0785 Phosphate butyryltransferase
MKLKDLIGKASIHKNKTIAVAHAEDEEVIRAVKLAAEHLSARFLLTGDSTKLNELTSSMQ
GHQVEIVHADTPEESANLAVRAVHHKTADVLMKGNVPTSVLLKAVLNRQEGLRSASVLSH
VAVFDIPDFDRLMFVTDSAMNIAPSLEELRQILQNAVHVAHAVGNNMPKAAALAAVETVN
LKMEATVNAAALAQMYKRGQIKGCIVDGPLALDNAVSQIAAAQKKISGDVAGNADILLVP
TIEAGNILYKSLIYFAKASVAAVITGAKAPIALTSRADSAENKLYSIALAICASEEYTH
>BTTS1_0786 Leucine dehydrogenase
MELFKYMEKYDYEQLVFCQDEQSGLKAIIAIHDTTLGPALGGTRMWTYENEEAAIEDALR
LARGMTYKNAAAGLNLGGGKTVIIGDPRKDKNEEMFRAFGRYIQGLNGRYITAEDVGTTV
EDMDIIHDETDYVTGISPAFGSSGNPSPVTAYGVYRGMKAAAKAAFGTDSLEGKTIAVQG
VGNVAYNLCRHLHEEGANLIVTDINKQSVQRAVEDFGARAVDPDDIYSQDCDIYAPCALG
ATINDDTIKQLKAKVIAGAANNQLKETRHGDQIHEMGIVYAPDYVINAGGVINVADELYG
YNAERALKKVEGIYGNIERVLEISQRDGIPAYLAADRLAEERIERMRRSRSQFLQNGHSV
LSRR
>BTTS1_0787 Butyrate kinase 2
MLHDEKRILTINPGSTSTKIGVFHNERSIFEKTLRHNIEELQRFDRIIDQYEFRKNHILE
TLHEQGINISKFDAVCARGGLLRPIEGGTYVVNDDMIEDLKSGYAGQHASNLGGIIAREI
ADGLNIPSYIVDPVVVDEMSVLAKVSGMPEIERKSIFHALNQKAVARKAAASLGKRYENM
KMIITHMGGGITIGVHDRGRVVDVNNGLHGEGPFSPERAGTVPAGDLVDLCFSGEYTKEE
IMKKLVGTGGLLGYLGTNDAVKVEQMIQGGDEKARFIYDAMAYQVAKEIGAASAALKGEV
EAIVLTGGLAYGKSFVSAIRSYIDWISDVLVYPGENELQSLAQGALRVLQGEEQSKQYRI
E
>BTTS1_0788 Dihydrolipoyl dehydrogenase
MATEYDVVILGGGTGGYVAAIRAAQLGLKTAVVEKEKLGGTCLHKGCIPSKALLRSAEVY
RTAREADQFGVETAGVSLNFEKVQQRKQAVVDKLAAGVNHLMKKGKIDVYTGYGRILGPS
IFSPLPGTISVERGNGEENDMLIPKQVIIATGSRPRMLPGLEADGKSVLTSDEALQMEEL
PQSIIIVGGGVIGIEWASMLHDFGVKVTVIEYADRILPTEDLEISKEMESLLKKKGIQFI
TGTKVLPDTMTKTSDDISIQAEKDGETVTYSAEKMLVSIGRQANIEGIGLENTDIVTENG
MISVNESCQTKESHIYAIGDVIGGLQLAHVASHEGIIAVEHFAGLNPHPLDPTLVPKCIY
SSPEAASVGLTEDEAKANGHNVKIGKFPFMAIGKALVYGESDGFVKIVADRDTDDILGVH
MIGPHVTDMISEAGLAKVLDATPWEIGQTIHPHPTLSEAIGEAALAADGKAIHF
>BTTS1_0789 2-oxoisovalerate dehydrogenase subunit alpha
MSTNRHQALGLTDQEAVDMYRTMLLARKIDERMWLLNRSGKIPFVISCQGQEAAQVGAAF
ALDREMDYVLPYYRDMGVVLAFGMTAKDLMMSGFAKAADPNSGGRQMPGHFGQKKNRIVT
GSSPVTTQVPHAVGIALAGRMEKKDIAAFVTFGEGSSNQGDFHEGANFAAVHKLPVIFMC
ENNKYAISVPYDKQVACENISDRAIGYGMPGVTVNGNDPLEVYQAVKEARERARRGEGPT
LIETISYRLTPHSSDDDDSSYRGREEVEEAKKSDPLLTYQAYLKETGLLSDEIEQTMLDE
IMAIVNEATDEAENAPYAAPESALDYVYAK
>BTTS1_0790 2-oxoisovalerate dehydrogenase subunit beta
MSVMSYIDAINLAMKEEMERDSRVFVLGEDVGRKGGVFKATAGLYEQFGEERVMDTPLAE
SAIAGVGIGAAMYGMRPIAEMQFADFIMPAVNQIISEAAKIRYRSNNDWSCPIVVRAPYG
GGVHGALYHSQSVEAIFANQPGLKIVMPSTPYDAKGLLKAAVRDEDPVLFFEHKRAYRLI
KGEVPADDYVLPIGKADVKREGDDITVITYGLCVHFALQAAERLEKDGISVHVVDLRTVY
PLDKEAIIEAASKTGKVLLVTEDTKEGSIMSEVAAIISEHCLFDLDAPIKRLAGPDIPAM
PYAPTMEKYFMVNPDKVEAAMRELAEF
>BTTS1_0791 Dihydrolipoyllysine-residue acetyltransferase component of pyruvate dehydrogenase complex
MAIEQMTMPQLGESVTEGTISKWLVAPGDKVNKYDPIAEVMTDKVNAEVPSSFTGTITEL
VGEEGQTLQVGEVICKIETEGANPAEQKQEQPAASKAAETPAAKSAEAADQPNKKRYSPA
VLRLAGEHGIDLDQVTGTGAGGRITRKDIQRLIETGGVQEQKAEEPKTAAPAPKSASKPE
PKEETSYPASAAGDKEIPVTGVRKAIASNMKRSKTEIPHAWTMMEVDVTNMVAYRNSIKD
SFKKTEGFNLTFFAFFVKAVAQALKEFPQMNSMWAGDKIIQKKDINISIAVATEDSLFVP
VIKNADEKTIKGIAKDITGLAKKVRDGKLTADDMQGGTFTVNNTGSFGSVQSMGIINYPQ
AAILQVESIVKRPVVMDNGMIAVRDMVNLCLSLDHRVLDGLVCGRFLGRVKQILESIDEK
TSVY
>BTTS1_0792 Multidrug-efflux transporter 1 regulator
MKESYYSIGEVSKLANVSIKALRYYDKIDLFKPAYVDPDTSYRYYTDSQLIHLDLIKSLK
YIGTPLEEMKKAQDLEMEELFAFYTEQERQIREKLDFLSALEQTISLVKKRMKRQMEYPA
LGEVFVLDEEEIRIIQTEAEGIGPENVLNASYSKLKKFIESADGFTNNSYGATFSFQPYT
SIDEMTYRHIFTPVLTNKQISSITPDMEITTIPKGRYACIAYNFSPEHYFLNLQKLIKYI
ADRQLTVVSDVYELIIPIHYSPKKQEEYRVEMKIRIAE
>BTTS1_0793 Quinolone resistance protein NorA
MEKKNITLTILLTNLFIAFLGIGLVIPVTPTIMNELHLSGTAVGYMVACFAITQLIVSPI
AGRWVDRFGRKIMIVIGLLFFSVSEFLFGIGKTVEMLFISRMLGGISAAFIMPGVTAFIA
DITTIKTRPKALGYMSAAISTGFIIGPGIGGFLAEVHSRLPFFFAAAFALLAAILSILTL
REPERNPENQEIKGQKTGFKRIFAPMYFIAFLIILISSFGLASFESLFALFVDHKFGFTA
SDIAIMITGGAIVGAITQVVLFDRFTRWFGEIHLIRYSLILSTSLVFLLTTVHSYVAILL
VTVTVFVGFDLMRPAVTTYLSKIAGNEQGFAGGMNSMFTSIGNVFGPIIGGMLFDIDVNY
PFYFATVTLAIGIALTIAWKAPAHLKAST
>BTTS1_0794 Putative lipid kinase BmrU
MSHRKALLIHNGNAGNKNIEKALGAVVPVLSHDLDEVIIKQTKKKDDAYHFCQSIDDSVD
TVFILGGDGTIHQCINAISALERKPAVGILPGGTCNDFSRVLGIPQNLAKAAEALMAGKK
TSVDVCQMNDRYFLNFWGIGLIAETSNQINETEKALLGKISYFTSALRTVSSAASFPMTL
KIDGEEIKEEAVMLLVMNGQYIGTNRIPLPDASIEDGLLDVLICRNTNLTALRELMSMEQ
GSIDRFTGELSYVQASRIEIETDTAKKADMDGEVYTHTPAVIQVLPQHIDMLVPANE
>BTTS1_0795 Bacilliredoxin BrxB
MNMDFNLFMNDIVRQARQEITAAGYTELKTAEEVDEALTKKGTTLVMVNSVCGCAGGIAR
PAAYHSVHYDKRPDQLVTVFAGQDKEATARARDYFEGYPPSSPSFAILKDGKIMKMVERH
EIEGHEPMAVVAKLQEAFEEYCEEV
>BTTS1_0796 Arginine-binding extracellular protein ArtP
MKKWLLLLVAACITFALSACGSSNSGSEGGKKKLIMGTSADYKPFEYKEGDNIVGFDVEL
AKALAKKAGYEIEVQDMDFNSLITALKSKQVDLVLSGMTPTPERKKQVDFSDVYYTANHM
IVSKKDSGIQSLKDLKGKTVGVQLGSIQEEKGKELSPEYGFKTEDRNRISDLVQEIKSDR
FDAAIIEDIVAEGYFKSNDDLQGFVIPDAKAEEAGSAIAFRKDSELTDKFNKALKEMEGN
GELEKLKKKWFTGEK
>BTTS1_0797 Arginine transport system permease protein ArtQ
MNLDFSATIPQIPFILEGLAITLKIVVVSAIIGLILGIVLSLCKISTFRPFIWIADFYTS
VFRGTPLVLQLMIVYFGLPQLLGFQIDQFWAAVVALSLNSAAYVSEIIRAGINAIDKGQK
EAAVALGVPYGKMMKDLLLPQAFKNISPAIVNELITLTKESAIVTVIGLGDVMRRAYQAG
AATYNYLEPLIIAGLIYYVLVLILTFIGKAVERKLKSND
>BTTS1_0798 Arginine transport ATP-binding protein ArtM
MIKVEKLSKSFGKHEVLKNISTTIAEGEVVAVIGPSGSGKSTFLRCLNLLEKPNGGTITI
KDTEITKPKTNTLKVRENIGMVFQHFHLFPHKTVLENIMYAPVNVKKESKQAAQEKAEDL
LRKVGLFEKRNDYPNRLSGGQKQRVAIARALAMNPDIMLFDEPTSALDPEMVKEVLQVMK
ELVETGMTMVIVTHEMGFAKEVADRVLFMDQGMIVEDGNPKEFFMSPKSKRAQDFLEKIL
>BTTS1_0799 hypothetical protein
MFKIGYRTIKTALGTALAIYISQLLHLQNFASAGIITILCIQITQKRSLQASWARFAACC
LAIVFSYLFFELIGYHPFVIGALLLIFIPITVLLKINEGIVTSSVIILHLYMSGGITPTF
IWNEVQLITVGIGVALLMNLYMPSLDRKLIAYRKKIEDNFAVIFAEIERYLLTGEQDWSG
KEIPETHQLITEAKNLAYRDVQNHILRYENLHYHYFKMREKQFEIIERLLPKVTSISITV
DQGKMIAEFIHDLREAIHPGNTAYKFLKRLADMRKEFEEMPLPATREEFEARAALFHLLG
EMEQYLVIKSYFKGIKAQKSLG
>BTTS1_0800 hypothetical protein
MRFFLCSIFMMISPIWPLGENPLPGDPYVIVNKRTNELAVILDNKVEGVYSVATGKTDDL
TPEGEFSVTVKAENPYYRKKNIEGGSPDNPLGARWIGFDAKGTDGRIYGIHGTNREESVG
KFVSNGCIRMHNDEVVHLFQTIPVGTRVLITDDNRSFEEIAIEHKALIKKQDIPIE
>BTTS1_0801 hypothetical protein
MSQKLMKSVLIVILGVFILSTVLSGIVMFL
>BTTS1_0802 Ethylmalonyl-CoA/methylmalonyl-CoA epimerase
MNRLDHIGIAVFSIKDARSFYENVLGLAFLHQETVEEQKVNVAFFQAGSVKLELIEPLTA
DSPVHLFLEKKGQGLHHIAFLCNCLSEQLQALSDQHVQLIDRFPRQGANGKKIAFISPRE
TNGVLVELCEPKGDQHNEHE
>BTTS1_0803 Methylmalonyl-CoA decarboxylase subunit alpha
MSMNEHMDHFYTKRKQAEEGGGREKLAQQRQKGKLTARERIIFLLDQDSFIELHPFMESQ
VLTREQRMLGDGVVTGYGTIDGRSVYVFAQDFTVYGGALGETHARKICALMDLAAKNKAP
IIGLNDSGGARIQEGVLSLDGYGHIFYRNVLYSGVIPQISVILGPCAGGAVYSPALTDFI
FMAEQTGRMFITGPKVIEKVTGEQVDAESLGGAGIHNAVSGNAHFSGHTEKEVLTGVRKL
LSYLPLNGRTTEPKPEKEASRPLLNRLVPADTTKPYDVRKVIRELADPQSFFEIQPFFAK
NIVIGFARLGEKAIGIVASQPKHLAGSLTIDAADKAARFIRFCDAFDIPLLTVEDVPGFL
PGIQQEHNGIIRHGAKLLFAYAEATVPKVTLIIRKAYGGAYVAMNSKAIGADLVFAWPNA
EIAVMGPEGAASILYEKEIKASADPQKTKREKTAEYKKQNAGPYKAAACGMVDDIILPEE
SRGRLIQAFHMLTHKTEERPKKKHGNIPL
>BTTS1_0804 Peptidase T
MVNEKRLLEEFLELVQIDSETKHEAEICKVLKRKFSDLGVDVKEDDTMDITGHGAGNLIC
TLKGTKQTDTIYFTSHMDTVVPGNGVKPVVENGYVKTDGTTILGADDKAGLAAMFEAIKV
LKEENIEHGTIEFIITVGEESGLIGAKALDRSMITASYGYALDSDGKVGNIIVAAPTQAK
VRAAIFGKTAHAGVEPEKGISAITIASKAISKMPLGRIDEETTANIGRFEGGTQTNIVCD
EVHILAEARSLVPEKMEAQVQKMKAAFEEAAADMGGRAEVEIEVMYPGFKYQDGDQVVEI
AKKAAAKIGRPSELQTSGGGSDANVIAGHGIPTVNLAVGYEQIHTKNEKMPIEELVKTAE
MVVAIIEEAAK
>BTTS1_0805 hypothetical protein
MTERFQQKNISVPDGIWIMRQTWNDVLFAHWPVDVSILRALVPSVLELDTYNGQAWISML
PFMLTNLRARYLPVIPGARAFPELNLRTYVTYKGKPGIYFFSLDADHRLAVLGARTFFHL
PYFYADMKSEKNGDAIDYVSKRKNDKEAAFHAAYRPISAPFTAEKDSLDYWLTERYRLYT
TYRNKLYYEDIHHHPWLLQNAEAEISVNTVTDAHGITLPESDPLLHYAKKQDVLFWPLRK
WS
>BTTS1_0806 Membrane protein insertase MisCB
MLKTYQKLLAMGIFLIVLCSGNAAFAATNQVGGLSNVGFFHDYLIEPFSALLKGVAGLFH
GEYGLSIILVTIIVRIVVLPLFVNQFKKQRIFQEKMAVIKPQVDSIQVKLKKTKDPEKQK
ELQMEMMKLYQEHNINPLAMGCLPMLIQSPIMIGLYYAIRSTPEIASHSFLWFSLGQSDI
LMSLSAGIMYFVQAYIAQKLSAKYSAVPQNPAAQQSAKLMVFIFPVMMTIFSLNVPAALP
LYWFTSGLFLTVQNIVLQMTHHKSKKTAALTESVK
>BTTS1_0807 Membrane protein insertion and folding monitor
MFVESINDVLFLVDFFTIILPALTAIGIAFLLRECRAGEQWKSKRTDEHQTVFHINRTDF
LIIIYHRITTWIRKVFRMNSPVNDEEDAGSLLL
>BTTS1_0808 DNA polymerase IV
MPGKSRIIFHIDMNSFYASVEMAYDPALRGKPVAVAGNVKERKGIVVTCSYEARARGVKT
TMPVWQAKRHCPELIVLPPNFDRYRNSSRAMFTILREYTDLVEPVSIDEGYMDMTDTPYS
SRALETAKEIQSRLQKELLLPSSIGIAPNKFLAKMASDMKKPLGITILRKRQVPDILWPL
PVGEMHGVGKKTAEKLKGLGIHTIGELAAADEHSLKRLLGINGPRLKNKANGIHHAPVDP
ERIYEFKSVGNSSTLSHDSSDEEELLGVFRKLAASVSDRLQRKEVMASKLFIMIRYADWR
TITRSTTLRNPIDQKNDILKEAEHLFFKHWNKNPVRLLGITGTDLVEKEQAYKQLDLFSF
NEDAKDEPIQQMMEKLNKKYGTKLIRKGATLKKEESKTKGTSFNKDFFQDEKKS
>BTTS1_0809 6-phosphogluconate dehydrogenase, NADP(+)-dependent, decarboxylating
MSKQQIGVIGLAVMGKNLALNIESRGFSVSVYNRSSSKTEEFLQEAKGKNVVGTYSIEEF
VQSLETPRKILLMVKAGTATDATIQSLLPHLEKDDILIDGGNTYYKDTQRRNKELAESGI
HFIGTGVSGGEEGALKGPSIMPGGQKEAHELVKPILEAISAKVDGEPCTTYIGPDGAGHY
VKMVHNGIEYGDMQLISESYFILKQVLGLSADELHEVFAEWNKGELDSYLIEITADIFTK
KDEETGKPLVDVILDKAGQKGTGKWTSQSALDLGVPLPIITESVFARFISAMKEERVKAS
GLLSGPEVKPVTENKEELIEAVRKALFMSKICSYAQGFAQMKAASEEYNWDLKYGEIAMI
FRGGCIIRAAFLQKIKEAYDREPELDNLLLDSYFKNIVESYQGALRQVISLAVAQGVPVP
SFSSALAYYDSYRTAVLPANLIQAQRDYFGAHTYERTDKEGIFHTEWMK
>BTTS1_0810 Glucose-6-phosphate 1-dehydrogenase
MKTNQQPKAVIVIFGATGDLAKRKLYPSIHRLYQNGQIGEEFAVVGVGRRPWSNEDLRQT
VKTSISSSADKHIDDFTSHFYYHPFDVTNPGSYQELNVLLNQLEDTYQIPNNRMFYLAMA
PEFFGTIAKTLKSEGVTATTGWSRLVIEKPFGHDLPSAQALNKEIREAFTEDQIYRIDHY
LGKQMVQNIEVIRFANAIFEPLWTNRYISNIQITSSESLGVEDRARYYEKSGALRDMVQN
HIMQMVALLAMEPPIKLNTEEIRSEKVKVLRALRPIAKDEVDEYFVRGQYHAGEIDGVPV
PAYTDEDNVAPDSNTETFVAGKLLIDNFRWAGVPFYIRTGKRMKEKSTKIVVQFKDIPMN
LYYGNENNMNPNLLVIHIQPDEGITLYLNAKKLGGAAHAQPIKLDYCSNCNDELNTPEAY
EKLIHDCLLGDATNFAHWDEVALSWSFVDSISETWAANKTLSPNYESGSMGPKESDDLLV
KDGLHWWNI
>BTTS1_0811 Ribonuclease Z
MELLFLGTGAGIPAKARNVTSVALKLLEERRSVWLFDCGEATQHQILHTTIKPRKIEKIF
ITHMHGDHVYGLPGLLGSRSFQGGEDELTVYGPKGIKAFIETSLAVTKTHLTYPLAIQEI
EEGIVFEDDQFIVTAVSVIHGVEAFGYRVQEKDVPGSLKADVLKEMNIPPGPVYQKIKKG
ETVTLEDGRIINGNDFLEPPKKGRSVVFSGDTRVSDKLKELARDCDVLVHEATFAKEDRK
LAYDYYHSTTEQAAVTAKEARAKQLILTHISARYQGDASLELQKEAVDVFPNSVAAYDFL
EVNVPRG
>BTTS1_0812 Large ribosomal subunit protein bL33A
MRVNVTLACTETGDRNYITTKNKRTNPDRLELKKYSPRLKKYTLHRETK
>BTTS1_0813 Haloalkane dehalogenase
MKSAWMEKTYTIDGCAFHTQHRKGSSGVTIVFEAGYGTSSETWKPLMADIDDEFGIFTYD
RAGIGKSGQSRAKRTADQQVKELESLLKAADVKPPYLAVSHSYGAVITGLWACQNKYDII
GMVLLDPALGDCASFTFIPEEMHKSHTRKMMLEGTHAEFSKSLQELKKRQVHLGNMPLLV
LSSGERTEKFAAEQEWQNLHSSILSLSNQSGWIQAKNSSHNIHHDEPHIVHLAIYDVWCA
ACQQAAPLYQAVN
>BTTS1_0814 NADPH dehydrogenase
MARKLFTPITIKDMTLKNRIVMSPMCMYSSHEKDGKLTPFHMAHYISRAIGQVGLIIVEA
SAVNPQGRITDQDLGIWSDEHIEGFAKLTEQVKEQGSKIGIQLAHAGRKAELEGDIFAPS
AIAFDEQSATPVEMSAEKVKETVQEFKQAAARAKEAGFDVIEIHAAHGYLIHEFLSPLSN
HRTDEYGGSPENRYRFLREIIDEVKQVWDGPLFVRVSASDYTDKGLDIADHIGFAKWMKE
QGVDLIDCSSGALVHADINVFPGYQVSFAEKIREQADMATGAVGMITDGSMAEEILQNGR
ADLIFIGRELLRDPFFARTAAKQLNTEIPAPVQYERGW
>BTTS1_0815 Protein RocB
MNWQTKDELLALLTSLVQYESITGSKGEAALAEYLYFILKDKPYFQKHPDDVTLHPMDDG
RSFLTALVKKKNVKKTVLLLSHFDVVDIEDYGEFKHMACKPAELLSSFLEKKELLPERVR
RDAESGDWLFGRGTMDMKAGLCVQLSMLERAMNGHFEGNLLLITVPDEEVNSRGMIEAVP
ALKEMEKKHDITLTACLNAEPMFEKFPGDQQQYFYTGSIGKVLAGFFCKGIETHVGEPFS
GLNANLMVSEINRLLELNADYCEKVDGEVTPPPVNLMQKDLKEAYSVQTPHTAVTLFNVL
SMKRSASELHQMLLKTAEQAAEEIMSNVRKKTQDFQQFEPFQPIERDVTVLTFDELVSRA
KKRAGISETERALNYAFANRGELGDKDFSTKIVSELASLCKEDAPLIVLFYSPPLYPAVS
SKDDQLIRNTADQIKHYAAERYGIALREVQYFPGLSDLSYLQLEKQEVDAYTSNMPLFNR
GYSLPSGKNQALYVPVLNVGPAGKDPHKWTERLYMPYSFEVLPDLLSFTISALLKQSESA
GQLLREK
>BTTS1_0816 Pyrroline-5-carboxylate reductase
MKKIGFVGAGSMAEAMINGILQSGITKPEHIYITNRSNDERLIELKETYGVRPCRDKNEF
FTHTDIIILAFKPKDAAESIDSIRPYIKDQLVISVLAGLTIETIQHYFGRKLAVIRVMPN
TSAAIRKSATGFSVSTEASKNDIIAAKALLKTIGDATLVEERDLDAVTAIAGSGPAYVYR
YIEAMEKAAQKVGLDKETAKALILQTMAGATDMLLQSGKQPEKLRKEITSPGGTTEAGLR
ALQDSRFEEAIIHCIEETTKRSAEIKEQFAVAALERHS
>BTTS1_0817 hypothetical protein
MTTEDVIAIRVPTPFAVGDVIVYLVKGDALTLIDAGPNTKEAARALQEQLAAVNVKMSDI
EQVVLTHHHADHAGLLDVFSDEIEVIGHAFNEPYISRNQAFMDWQKRFFQKLLPELGVPF
DTGKAEKLIRSAYAFSCTRSLTKSIREGMGIDGLEGWSVLEMPGHAESHIVLFHEKSGRM
LGGDLLLANSSSNPILEAPKAGDVRSKPLVDYQRSLRRLSQLDPTIVFPGHGEPITSVQA
LIEKRFDKQRNRTEDVRRMLDEKPMTAFQVCQQLFPAVYEKELFLTMSETAGHLDVLEAE
EAITSYWEGNTAYFKTMKR
>BTTS1_0818 putative oxidoreductase
MKHIAGKRIWITGASGGLGERIAYLCAAEGAHVLLSARREDRLIEIKRKITEEWSGQCEI
FPLDVGRLEDIARVRDQIGSIDVLINNAGFGIFETVLDSTLDDMKAMFDVNVFGLIACTK
AVLPQMLEQKKGHIINIASQAGKIATPKSSLYSATKHAVLGYSNALRMELSGTGIYVTTV
NPGPIQTDFFSIADKGGDYAKNVGRWMLDPDDVAAQITAAIFTKKREINLPRLMNAGTKL
YQLFPALVEKLAGRALMKK
>BTTS1_0819 D-serine dehydratase
MSVHSEVLHALLKDPFIQKLIDAEPVFWANSGKKEGPIPRADEWATEIAEAEKRMQRFAP
YIAEVFPETKGAKGIIESPLFEVQHMKGKLEAAYQQPFPGRWLLKCDHELPISGSIKARG
GIYEVLKHAENLALQEGMLQETDDYRILQEERFTGFFSRYSIAVGSTGNLGLSIGIIGAA
LGFRVTVHMSADAKQWKKDLLRQKGVTVMEYETDYSEAVNEGRRQAEQDPFCYFIDDEHS
RQLFLGYAVAASRLKTQLDCMNIKPSLETPLFVYLPCGVGGGPGGVAFGLKLLYGDHVHV
FFAEPTHSPCMLLGLYSGLHEKISVQDIGLDNQTAADGLAVGRPSGFVGKLIEPLLSGCY
TVEDNTLYTLLHLLAVSEDKYLEPSALAGMFGPVQLLTTEEGRHYAQKYKMEHAVHVVWG
TGGSMVPKDEMAAYNRIGADLLKKRNEK
>BTTS1_0820 Pantothenate kinase
MKNKELNLHTLYTQHNRESWSGFGGHLSIAVSEEEAKAVEGLNDYLSVEEVETIYIPLVR
LLHLHVKSAAERNKHVNVFLKHPHSAKIPFIIGIAGSVAVGKSTTARILQKLLSRLPDRP
KVSLITTDGFLFPTAELKKKNMMSRKGFPESYDVKALLEFLNDLKSGKDSVKAPVYSHLT
YDREEGVFEVVEQADIVIIEGINVLQSPTLEDDRENPRIFVSDFFDFSIYVDAEESRIFT
WYLERFRLLRETAFQNPDSYFHKFKDLSDQEADEMAASIWESVNRPNLYENILPTKFRSD
LILRKGDGHKVEEVLVRRV
>BTTS1_0821 hypothetical protein
MHHIELYVSDLEASRRFWGWFLKELGYKEYQKWSSGISWKKDRFYLVIVQAKESFLEPKY
HRCRVGLNHLAFHAESKLQVDQMTEKLTAKGYRVLYRDRHPFAGGDGHYAVFCEDPDRIK
VELVAPSC
>BTTS1_0822 hypothetical protein
MNIGDVMFQLIVFIIFAAVIFAAVTGFKYAKNRKAQLDRIEKKLNSLSEDHD
>BTTS1_0823 Na(+), Li(+), K(+)/H(+) antiporter
MKKWKDIHPISWTIIIGTIFGRMATSMSIPFLAIYLTAVQGASASYAGLVIAASSSVGIL
ASFYGGYISDKFGRKNMMLVSIFGWMLVFAGFAAASNLWVFFVVNALNGLCKSLFEPASK
ALLSDMTEEKTRLLVFNLRYAAINIGVVFGPVLGLYFGSSQSTTPFLVPAVIYGLYGIVL
ALQFKKHPSLSAPAQSRNMSVREAFMVTQKDYLFTIALVGITLCTFGYSQFSSTFPQYMA
QNPLIGNGTKLYGLMLTLNAIVVLATQFPIVHFAKRFSPLCSLMLGNVMVSISMAIFTVS
HGVPSIVMIVITFTIGEVLLFSMMDLYVDQIAKPGLKGTYFGAIGFSQLGNVIGPWVGGI
CIDLFGAGRPIYIFSVLSGITLLGLPFLAFAYRQMKTGTTKHGSRLEKQL
>BTTS1_0824 hypothetical protein
MEKFVEKMMGQALRQYGRNVAIDPLSPDEKQSLKAALQERRNEEPDEDLHAHIEDIIYDY
VTNQGLFS
>BTTS1_0825 DNA polymerase IV
MMKEKVIFLVDMQSFYASVEKAENPHLKNRPVIVSGDPEKRGGVVLAACPLAKQKGVVNA
SRLWEAQEKCPEAVVLRPRMQRYIDVSLQITAILEEYTDLVEPYSIDEQFMDITGSQKLF
GTPMEIAKSIQGRIMREIGVYARVGIGPNKALAKIACDNFAKKNKNGIFTLTKENMKTEM
WTLPVGSMFGVGSRMKHHLNRMGISTIGGLAAFPLDLLKKKWGINGHVLWMTANGIDYSP
VSTSSLDGQKAIGHGMTLPRDYEHFDKEIKVVLLELSEEVCRRSRNAGVMGQTVSVSCRG
ADFDWPTGFNRQVKLAEPTNSTQDVYEAVRRLFLTFWDGKPVRRLGVNLSQLSSDDIWQL
NLFQDYAKKMSLGYVMDGIKNRFGDTAIIRAASLTAAGQAFERAAKIGGHYK
>BTTS1_0826 hypothetical protein
MNDHLKRGNLLWEGSRMFLPEHKQSLLERKRLKQKLQKPILDPDKLEEMNQTLCAAMEFA
QDITVSCFQDGEIVRCTGKICRYEEFEKAVWIKGDEDQLYKLKLDQVLDIVL
>BTTS1_0827 putative protein YqjY
MDIRTITSSDYEMVTSVLNEWWGGRQLKEKLPRLFFEHFQDTSFITSEHNSMTGFLIGFQ
SQSDPETAYIHFSGVHPDFRKMQIGKQLYDVFIETVKQRGCTRVKCVTSPVNKVSIAYHT
KLGFDIEKGTKTVNGISVFANYDGPGQDRVLFVKNI
>BTTS1_0828 putative protein YqjZ
MDFLSKTPEPPYYAVIFSSVKSENDTGYEETAERMVSLAADQPGFLGVESVREADGRGIT
VSYWDSMDAINHWKHHTEHQAAKEKGKSLWYESYAVRVAKVERQRLFQEEHE
>BTTS1_0829 hypothetical protein
MIEFLQHKEDTIAREILAVQIPAYIKETEIIGFDGIPALQEKVKDIQASHERFAGYRKNG
KLIGVISYEKNMHYLTICRLVVHPDGFRKGIGRALLQFVIDHNKDAEKIEVVTAENNTPA
VSLYTQAGFQKAETVKAAQGLLLSVFHLYPKRKVEIILYNEKWAECFDEEKERLKLVFGP
EIIAIHHIGSTSIPNMAAKPIIDMLIEVRSIEAVSQFDEQMKANGYTPKGENGIAGRRYF
QKGGNKRTHHVHMYEQGNPAIERHLLFRDYLRAHPNIAKEYAVLKKQLAAQHPDSINQYI
QGKDEWIKTAEENAKRWKKGRNNANGSIVCYNSENDENGGFTL
>BTTS1_0830 hypothetical protein
MNIHVTDAAKQALQQAFDANPGKKAQLRYDAEGCGCAVSGVPTIWLAEELTGQCEQLETN
GIPLYIQSSQKVFFDDQMTIDYNEKAKTLALKSPAEMLSPRMSILVK
>BTTS1_0831 hypothetical protein
MEQKLKAMKNTAQNKTWVSFLNQNHPYTLLHWSIGGAESIKKDVWLLQDEMTFETQEFTT
IDLAIEWIRENMDGITDVL
>BTTS1_0832 hypothetical protein
MKKILLAIGALVTAVIAIGIVFSNMILFIKKKTDEDIIKRETDNGHDVFESFEQMEKTAF
VIPSAYGYDIKGYHVAPHDTPNTIIICHGVTMNVLNSLKYMHLFLDLGWNVLIYDHRRHG
QSGGKTTSYGFYEKDDLNKVVSLLKNKTNHRGLIGIHGESMGAVTALLYAGAHCSDGADF
YIADCPFACFDEQLAYRLRAEYRLPSWPLLPIADFFLKLRGGYRAREVSPLAVIDKIEKP
VLFIHSKDDDYIPVSSTERLYEKKRGPKALYIAENGEHAMSYTKNRHTYRKTVQEFLDNM
NDSTE
>BTTS1_0833 hypothetical protein
MFKIIIPKHCYAEKVIRRESACSVYMLRDKLASKQNMGEVCMKKQKSIDKHQLKDGLQSD
IKAKLMEMKSQLKEEDEKRQKREKAEQIRKKKEIEKNKSFEELLNESQMDWHQYK
>BTTS1_0834 Aldo-keto reductase IolS
MRKRKLGTSDLDISEVGLGCMSLGTEKNKALSILDEAIELGINYLDTADLYDRGRNEEIV
GDAIQNRRHDIILATKAGNRWDDGSEGWYWDPSKAYIKEAVKKSLTRLKTDYIDLYQLHG
GTIEDNIDETIEAFEELKQEGVIRYYGISSIRPNVIKEYVKKSNIVSIMMQFSLFDRRPE
EWLPLLEEHQISVVARGPVAKGLLTEKPLDQASDSMKQNGYLSYSFEELTNARKAMEEVA
PDLSMTEKSLQYLLAQPAVASVITGASKIEQLRENIQAANARRLTEEEIKALQSHTKQDI
YKAHRS
>BTTS1_0835 Cell division inhibitor MciZ
MKVHRMPKGVVLVGKAWEIRAKLKEYGRTFQYVKDWISKP
>BTTS1_0836 ADP-ribose pyrophosphatase
MKSLEEKTIAKEQIFSGKVIDLYVEDVELPNGKASKREIVKHPGAVAVLAVTDEGKIIMV
KQFRKPLERTIVEIPAGKLEKGEEPEYTALRELEEETGYTAKKLTKITAFYTSPGFADEI
VHVFLAEELSVLEEKRELDEDEFVEVMEVTLEDALKLVESREVYDAKTAYAIQYLQLKEA
LQAQK
>BTTS1_0837 hypothetical protein
MKKIYADLHIHIGRTFTGRAVKITGAKTLTLDRILVEASEHKGIELLGIIDCHSPEVILE
LEEGISSGKYRELDGGGIRYRSTTLLLGSELEIYDEACSGPIHVLVFMPTLADMKQFSNW
LSARLKNIHLSSQRIYETGLNLQKKVQDMGGLFIPAHIFTPHKSLYGKGVKSSLTEVFDP
SMIDAVELGLSCDTDMASHVSQLNPYPFLTNSDAHSLGKIGREYNELYVQSADFTEFALA
LKGQDDRKIIANYGLDPLLGKYYQTACEACGEPAVSGETACANCGKARFTKGVSDRLREL
SDQLEVRVPRPRYVHQIPLQFVPGVGPKTLDKLKKAFGTEMAVLHEAAEEDLARVVPPKT
AALIVKARSGKLELKAGGGGTYGKIKP
>BTTS1_0838 hypothetical protein
MNLDRLTELRKKKNWSLQYTADLLGIAKSTYAGYESGYRRPSLEALAMLADLFDTTCDEL
LGREKQKQTAPQAIELATWSSLDFTISVDGQPLSEDEIIQLITFIRTKRKVQEELS
>BTTS1_0839 L-asparaginase 1
MKKLLMLTTGGTIASVEGENGLAPGVKADELLSYVSKLDNDYTMETQSLMNIDSTNMQPE
YWVEIAEAVKENYDAYDGFVITHGTDTMAYTSAALSYMLQHAKKPIVITGSQIPITFQKT
DAKKNITDAIRFACEGVGGVYVVFDGRVIQGTRAIKLRTKSYDAFESINYPYIAFINEDG
IEYNKQVTEPENDTFTVDTSLCTDVCLLKLHPGLKPEMFDALKSMYKGIVIESYGSGGVP
FEGRDILSKVNELIESGIVVVITTQCLEEGEDMSIYEVGRRVNQDLIIRSRNMNTEAIVP
KLMWALGQSSDLPVVKRIMETPIADDVVL
>BTTS1_0840 Aspartate ammonia-lyase
MLNGQKEYRVEKDFLGEKQIEADVYYGIQTLRASENFPITGYKIHEEMINALAIVKKAAA
LANMDVKRLYEGIGQAIVQAADEILEGKWHDQFIVDPIQGGAGTSMNMNANEVIGNRALE
IMGHKKGDYIHLSPNTHVNMSQSTNDVFPTAIHISTLKLLEKLLKTMEDMHSVFKQKAQE
FDSVIKMGRTHLQDAVPIRLGQEFEAYSRVLERDIKRIKQSRQHLYEVNMGATAVGTGLN
ADPEYIKQVVKHLADISGLPLVGADHLVDATQNTDAYTEVSASLKVCMMNMSKIANDLRL
MASGPRAGLAEISLPARQPGSSIMPGKVNPVMAELINQIAFQVIGNDNTICLASEAGQLE
LNVMEPVLVFNLLQSISIMNNGFRSFTDNCLKGIEANEKRMKQYVEKSAGVITAVNPHLG
YEAAARIAREAIMTGQSVRDLCLQHDVLTEEELDIILNPYEMTKPGIAGKELLEK
>BTTS1_0841 Malate-2H(+)/Na(+)-lactate antiporter
MKDVRLPTLFEIIIVLGVFLALVLSFTVFLDLPIQLALFVSWFIAMLLGIRLGYSYKDLQ
NAIVHGISNGLEAVLILVSVGALIGTWIAGGVVPTLIYYGLEFIHPSIFLLATLIICSIM
SVATGTSWGTVGTAGIAMIAIGEGLGIPLPLVAGAILSGAYFGDKLSPLSDSTVLASSLS
KVDVLAHVRAMLYLSIPAYVITAILFTVVGFMYGGKNIDLDKVEFLKSSLQNTFDIHIWM
LIPAVLVIVLLAMKKPSMPVIVIGALLGAIWAVVFQGMDIAHAIATAYNGFSIKTDVEFL
NGLLNRGGIVGMLDSLVVIIFGLGFGGLLEKLGVLKVIVSTFEKKLTSAGNVTLSTLIVA
FLANIFGCAMYVSLILTPKIMEDSYDRLHLDRRVLSRNSEVGGTLTSGMVPWSDNGIYMA
GILGVSTFSYLPFMWLSFVAIGLAIIYGYTGKFIWYTKNNTVKAEKLG
>BTTS1_0842 NAD-dependent malic enzyme 1
MIAKHMIRTLMIETPSVPGNLGRVATAIGLLGGDIGEVETVKVGPNYTMRNITVQVENEE
QLQEVIAAVQALGEGIRLHTVSDEVLSAHEGGKIQMKSKMPIRSLAELGRVYTPGVADVC
RLIEKEPEKASIYTTISNSVAIVTDGTAILGLGNIGSVAGMPVMEGKAALFDQLAGISGI
PILLDTSDPEEIIKTVKHISPGFSGILLEDIGSPHCFEIEDRLKEELNIPVMHDDQHGTA
VVTLAAAISACRSAGVDLKEAKVGQIGLGAAGVAICRMFMAYGVNAVYGTDKSESAMNRL
EQYGGQAVSSIEELMETCDIVIATTGVPGLIKPAFVRSGQVILALSNPKPEIEPEAALQA
GAAYAADGRSVNNVLGFPGIFRGALNAKSTEINHDMLVAAAEAIAACTKQGDVVPQPLDS
KVHHAVAAAVEHAALTAVK
>BTTS1_0843 putative protein YqkK
MAKSQAKKKRGHRLRNGGRDVLLSRGSTPSFSTHGRMTKSKKEILNKRKHKNPYDHTAVD
DKDFFVPQKAA
>BTTS1_0844 Stage II sporulation protein M
MRKISYKDMFLRHVKDHLSLYIFVSVLFFMGVIFGAIIVNSMTISQKEDLYYYLSQFFGQ
LSDGKQASSADMFGQSIFHNAKYLGLMWILGISVIGMPIIFIMIFLKGIVVGFTVGFLVN
QMGVSGFFLSFVSVLPQNVLLIPAYLIMGTCAIAFSLKLIRQLFVKRSLHDAPIQWFGRY
AFVLLVILFLALISSLFEAYLSPVLMEKLTSRLF
>BTTS1_0845 Ferric uptake regulation protein
MENRIDRIKKQLHSSSYKLTPQREATVRVLLENEEDHLSAEDVYLLVKEKSPEIGLATVY
RTLELLTELKVVDKINFGDGVSRYDLRKEGAAHFHHHLVCMECGAVDEIEEDLLEDVEEI
IERDWKFKIKDHRLTFHGICHRCNGKETE
>BTTS1_0846 hypothetical protein
MGRFLKTAVDALKVFILFTGFTALFYYAMIWVNQEYENYHRYDKPEGSAVKVVEMDQDEK
GGWLDRLIFFYQNGE
>BTTS1_0847 Tyrosine recombinase XerD
MKDQIKDFIHYVMVERGLSQNTIVSYERDLKSYSLYLTETLHVTDWNHVTRIHIIQYLKH
LKDSGKSGKTSARHLASIRSYHQFLLREKVTDKDPSVHIETQKTERALPKVLALNEVERL
LDTPKLTSPFGYRDKAMLELLYATGIRVSEMIELKTADVHLSMGFIRCFGKGRKERIVPI
GEAAASAIEEYMTKARGKLLKNNVSDALFLNHHGKQISRQGFWKNLKKIALEAGIKKELT
PHTLRHSFATHLLENGADLRAVQEMLGHADISTTQIYTHVTKTRLKDVYKQFHPRA
>BTTS1_0848 Phosphopentomutase
MPAYKYNRVFLIVMDSVGIGEAPDAADFNDEGAHTLGHIAEHMNGLHMPNMEKLGLGLIE
DIKGVEKTEHPLAYYGKMQEASNGKDTMTGHWEIMGLYIDKPFKVFPEGFPDELLQELEK
RSGRKIIGNKPASGTAILDELGQEHMETGALIVYTSADSVLQIAAHEEVVPLEELYRICE
TARELTLDPKYMVGRIIARPFVGEPGQFKRTPNRHDYALKPFDRTVMNELKDSGLDVISI
GKISDIYDGEGITSSRRTVSNMDGMDKVIDTLGEDFTGLSFANLVDFDALFGHRRDPEGY
GRALEEFDARLPEVFEKMREDDLLIITADHGNDPIHHGTDHTREYVPILAYSKKHKKAQM
LPLADTFADIGATIADNFQTNKPKYGKSFLSLLQ
>BTTS1_0849 Purine nucleoside phosphorylase 1
MKDRIERAAAFIKQNLPESPMIGLILGSGLGILADEIENPVKLKYEDIPEFPVSTVEGHA
GQLVLGTLEGVSVIAMQGRFHFYEGYSMEKVTFPVRVMKALGVEALIVTNAAGGVNTEFR
AGDLMIITDHINFMGTNPLIGPNEADFGARFPDMSSAYDKDLSSLAEKIAKDLNIPIQKG
VYTAVTGPSYETPAEVRFLRTMGSDAVGMSTVPEVIVANHAGMRVLGISCISNAAAGILD
QPLSHDEVMEVTEKVKAGFLKLVKAIVAQYE
>BTTS1_0850 D-alanyl-D-alanine carboxypeptidase DacF
MKRLLSTLLIGIMLLTFAPSAFAKQDGKRTSELAHEAKSAVLIERDTGKVLYNKNSNERL
APASMTKIMTMLLIMEALDKGKIKMSDKVRTSEHAASMGGSQIFLEPGEEMTVKEMLKGI
AIASGNDASVAMAEFISGSEEEFVKKMNKKAKELGLKNTSFKNPTGLTEEGHYSSAYDMA
IMAKELLKYESITKFTGTYEDYLRENTDKKFWLVNTNRLIKFYPGVDGVKTGYTGEAKYC
LTASAKKGNMRAIAVVFGASTPKERNAQVTKMLDFAFSQYETHPLYKRNQTVAKVKVKKG
KQKFIELTTSEPISILTKKGEDMNDVKKEIKMKDNISAPIQKGQELGTLVLKKDGEVLAE
SPVAAKEDMKKAGFITFLKRTMGDWTKFK
>BTTS1_0851 Anti-sigma F factor antagonist
MSLGIDMNVKESVLCIRLTGELDHHTAETLKQKVTQSLEKDDIRHIVLNLEDLSFMDSSG
LGVILGRYKQIKQIGGEMVVCAISPAVKRLFDMSGLFKIIRFEQSEQQALLTLGVAS
>BTTS1_0852 Anti-sigma F factor
MKNEMHLEFSALSQNESFARVTVASFIAQLDPTMDELTEIKTVVSEAVTNAIIHGYEENC
EGKVYISVTLEDHVVYMTIRDEGLGITDLEEARQPLFTTKPELERSGMGFTIMENFMDDV
SIDSSPEMGTTIRLTKHLSKSKALCN
>BTTS1_0853 RNA polymerase sigma-F factor
MDVEVKKNGKNAQLKDHEVKELIKQSQNGDQQARDLLIEKNMRLVWSVVQRFLNRGYEPD
DLFQIGCIGLLKSVDKFDLTYDVRFSTYAVPMIIGEIQRFIRDDGTVKVSRSLKELGNKI
RRAKDELSKTLGRVPTVQEIADHLEIEAEDVVLAQEAVRAPSSIHETVYENDGDPITLLD
QIADNSEEKWFDKIALKEAISDLEEREKLIVYLRYYKDQTQSEVAERLGISQVQVSRLEK
KILKQIKVQMDHTDG
>BTTS1_0854 hypothetical protein
MERRIFIRLRHRVLAHPGDIITVGDAAQIEGQLQLKKKLSAMPLYQVSEKDKNIVILDII
QVLRAIHLQDPTLDVQTVGGAETIVEIQYRKRNLSTVLFIGVWLLLFIGSCLAIMNFHED
VSMRDVHIALYEIITGERNDYPYLLQIPYSIGLGLGMIVFFNHIFKKRLNEEPSPLEVEM
FNYQLDLDQYVAMHENQETIKDLHDR
>BTTS1_0855 hypothetical protein
MIVSVLFIIFVGLGGGITVGAGFVAFLTVMGIIPRLMQLTKTMRFVQAYEAAVILGAVCG
GWETLHMNHLYLTKWIAVPVGLLAGLFVGMLAAALTEVLNVLPILAKRIGLRSKIIILLM
AIVIGKIAGSLFHWLYFIDHS
>BTTS1_0856 hypothetical protein
MTNIKENYKSKVKTYQPKPPYVWNCVKAFLVGGLICAIGQGLQNFYIHFFDFNEKTAGNP
TAATLILISALLTGLGIYDRIGQFAGAGSAVPVTGFANSMASAALEYKSEGLVLGVATNM
FKLAGNVIVFGVVAAYIVGMIRFAFEKLMS
>BTTS1_0857 Stage V sporulation protein AD
MKLTGKQTWVFEHPIFVNSAGTAAGPKEKDGPLGSLFDKTYDEMHCNQKSWEMAERQLME
DAVNVALQKNNLTKDDIDLLLAGDLLNQNVTANYVARHLKIPFLCMFGACSTSMETVAVA
SALVDGGFAKRALAATSSHNATAERQFRYPTEYGGQKPDTATSTVTGSGAVVISQTPGDI
QITSATVGKVSDLGITDPFDMGSAMAPAAADTIKQHFKDLNRTADDYDLILTGDLSGVGS
PIVKDILKEDGYPVGTKHDDCGLLIYTPDQQVFAGGSGCACSAVVTYSHIFKQLREGKLN
RVFVVATGALLSPTMIQQKETIPTIAHGVVFERAGGAS
>BTTS1_0858 hypothetical protein
MDYLLAFVCGGAICIVGQLLLDIFKLTPAHVMTSFVVIGAILDGFGIYDKFIEFAGGGAT
VPIVSFGHSLLHGAMHQAHIHGFIGIGMGIFELTSAGISAAILFAFIVAVIFKPKG
>BTTS1_0859 hypothetical protein
MTTKRKVILVTDGDVYAAKTIEYAASKVGGRCISQSKGNPSTRSGAELVKLIASAPYDPV
FVMFDDSGLQGEGPGEAALTYVATHPSIEVLGVIAVASKTHQAEWTRVDVSIDRNGEITE
YGVDKVGEREFDDHRMSGDTVYCLDKLDLPLIVGIGDIGKMGRKDDISKGSPITMKAVEF
ILERSGYHAGPQGRENSGLSESS
>BTTS1_0860 Spore germination protein XA
MPDHKEEKIRVYRNPAKNEEYFKNRVGMGTSYDVGVRKLTILDKEIQLYYLNGLCDTAYI
IHLMRELVAINNRKEDPDELVDIVENRLLNAQVEKVKTLDETTDQVLSGLVAVIVEGAGF
AFIIDVRSYPGRNPEEPDTEKVVRGARDGFVENIVVNTALLRRRIRDERLRVKMTKVGER
SKTDLSICYIEDIADPDLVEIVEKEIASIDVDGLTMADKTVEEFIVNQSYNPFPLVRYTE
RPDVAANHVLEGHVIIIVDTSPSVIITPTTLFHHVQHAEEYRQAPSVGTFLRWVRFFGIL
ASTLFLPIWFLFVLQPDLLPDNMKFIGLNKDTHIPIILQIFLADLGIEFLRMAAIHTPTA
LSTAMGLIAAVLIGQIAIEVGLFSPEVILYVSLAAIGTFTTPSYELSLANKMSRLVLMIL
VALFHIKGLVIGFTVLIIAMASIKSLQTPYLWPLIPFNGKALWQVLVRTAKPGAKVRPSI
VHPKNRLRQPTNS
>BTTS1_0861 Diaminopimelate decarboxylase
MTLFLHGTSRQNQHGHLEIGGVDALYLAEKYGTPLYVYDVALIRERAKSFKQAFISAGLK
AQVAYASKAFSSVAMIQLAEEEGLSLDVVSGGELYTAVAAGFPAERIHFHGNNKSREELR
MALEHRIGCIVVDNFYEIALLEDLCKETGHSIDVLLRITPGVEAHTHDYITTGQEDSKFG
FDLHNGQTERAIEQVLQSEHIQLLGVHCHIGSQIFDTAGFVLAAEKIFKKLDEWRDSYSF
VSKVLNLGGGFGIRYTEDDEPLHATEYVEKIIEAVKENASRYGFDIPEIWIEPGRSLVGD
AGTTLYTVGSQKEVPGVRQYVAVDGGMNDNIRPALYQAKYEAAAANRIGEAHDKTVSIAG
KCCESGDMLIWDIDLPEVKEGDLLAVFCTGAYGYSMANNYNRIPRPAVVFVENGEAHLVV
KRETYEDIVKLDLPFKTGVKQ
>BTTS1_0862 putative protein YpuA
MKKIWIGMLAAAVLLLMVPKVSLADAAVGDVIVTLGADLSESDKQKVLDEMNVPDNATTV
TVTNKEEHEYLGKYISNAQIGSRAISSSSITIAKKGSGLNVETHNISGITDEMYLNALMT
AGVKDAKVYVTAPFEVSGTAALTGLIKAYEVSSDEAISEDVKQVANQELVTTSELGDKIG
NENAAALIAKIKEEFAKNGVPDNKADIEKQVDDAASDLNVTLTDSQKNQLVSLFNKMKNA
DIDWGQVSDQLDKAKDKITKFIESDEGKNFIQKVIDFFVSIWNAIVSIFK
>BTTS1_0863 Peptidyl-prolyl cis-trans isomerase B
MKTGYFLLEDGNKIEFELYPEAAPGTVANFEKLANEGFYDGLTFHRVIPGFVSQGGCPHG
TGTGGPGYTIKCETEGNPHTHEAGALSMAHAGKDTGGSQFFIVHEPQPHLNGVHTVFGKV
TSGLEFAKNMSNGDVMKEVRVEG
>BTTS1_0864 hypothetical protein
MIDYPININNVSGNSVINVGGAFMIRPLTLSKSVFGSGGLNTGIVFENNFVSKAKMINHQ
FTDQNVTKTF
>BTTS1_0865 hypothetical protein
MQVLTGLLEQYVYAVLFIVLMLELLTLLGPGEFAGVLVFQEKLNWVLSMLAAGLGSCVGV
MSYWIGYRLGPAAIQKAFASRGVLLAVIVLTFLWTVFKGQGWKIELSFLYFLVIGGELYE
EGIRRLFHSLHPVHAPLESHVLYPFPSEQTLTAFVIFGFCAYLFVRHSHKACLQTVAFFC
LLSFYSSLG
>BTTS1_0866 hypothetical protein
MDNKGCIKCGSTEAGQKEIATTGTGLSKLFDVQHNRFLVVYCKNCGYSEFYNKESSTAGN
ILDLFFGG
>BTTS1_0867 Signal peptidase I S
MKSENVSKKKSILEWAKAIVIAVVLALLIRNFIFAPYVVDGDSMYPTLHNRERVFVNMTV
KYIGEFDRGDIVVLNGDDVHYVKRIIGLPGDTVEMKNDQLYINGKKVDEPYLAANKKIAK
QDGKHLTDDFGPVKVPDNKYFVMGDNRRNSMDSRNGLGLFTKKQIAGTSKFVFYPFNEMR
KTN
>BTTS1_0868 hypothetical protein
MGRIKTKITILLVLLLLLAGGYMYINDIELKDVPTAIGQTLSSEEEEYTIQEYKVTKIDG
SEYHGVAENGTKIIFNGKKLNQDLSDIKEGDKIKAYFSKSKRIDGLIKVAKVND
>BTTS1_0869 Riboflavin biosynthesis protein RibD
MEEYYMKLALDLAKQGEGQTESNPLVGAVVVKDGQIVGMGAHLKYGEAHAEVHAIHMAGA
HAEGADIYVTLEPCSHYGKTPPCAELIINSGIKRVFVAMRDPNPLVAGRGISMMKEAGIE
VREGILADQAERLNEKFLHFMRTGLPYVTLKAAASLDGKIATSTGDSKWITSEAARQDAQ
QYRKTHQSILVGVGTVKADNPSLTCRLPNVTKQPVRVILDTVLSIPEDAKVICDQIAPTW
IFTTARADEEKKKRLSAFGVNIFTLETERIQIPDVLKILAEEGIMSVYVEGGSAVHGSFV
KEGCFQEIIFYFAPKLIGGTHAPSLISGEGFQSMKDVPLLQFTDITQIGRDIKLTAKPTK
E
>BTTS1_0870 Riboflavin synthase
MFTGIIEETGTIESMKKAGHSMALTIKCSKILEDVHLGDSIAVNGICLTVTDFTKNQFTV
DVMPETVKATSLNDLTKGSKVNLERAMAANGRFGGHFVSGHVDGTAEITRIEEKSNAVYY
DLKLDPSLTKTLVLKGSITVDGVSLTIFGLTEDTVTISLIPHTISETIFSEKTIGSKVNI
ECDLIGKYMYRFLHKANENKTQQTITKAFLSENGF
>BTTS1_0871 Riboflavin biosynthesis protein RibBA
MFHPIEEALDALKKGEVIIVVDDEDRENEGDFVALAEHATPEVINFMATHGRGLICTPLS
EEIADRLDLHPMVEHNTDSHHTAFTVSIDHRETKTGISAQERSFTVQALLDSTSVPSDFQ
RPGHIFPLIAKKGGVLKRAGHTEAAVDLAEACGSPGAGVICEIMNEDGTMARVPELIEIA
KKHQLKMITIKDLIQYRYNLTTLVEREVDITLPTDFGTFKVYGYTNEVDGKEHVAFVMGE
VPFGEEPVLVRVHSECLTGDVFGSHRCDCGPQLHAALNQIAAEGRGVLLYLRQEGRGIGL
INKLKAYKLQEQGYDTVEANEALGFLPDLRNYGIGAQILRDLGVRNMKLLTNNPRKIAGL
EGYGLSISERVPLQMEAKEHNKKYLQTKMNKLGHLLHF
>BTTS1_0872 6,7-dimethyl-8-ribityllumazine synthase
MNIIQGNLVGTGLKIGIVVGRFNDFITSKLLSGAEDALLRHGVDTNDIDVAWVPGAFEIP
FAAKKMAETKKYDAIITLGTVIRGATTHYDYVCNEAAKGIAQAANTTGVPVIFGIVTTEN
IEQAIERAGTKAGNKGVDCAVSAIEMANLNRSFE
>BTTS1_0873 Protein RibT
MLIRYKKSFEKIAMGLLSFMPNEKDLKQLQQTIKDYETDTDRQLFLWKEDEDIVGAIGVE
KKDSEVEIRHISVNPSHRHQGIGKQMMDALKHLFKTQVLVPNELTQSFFERCQGQQDQDI
SYNN
>BTTS1_0874 hypothetical protein
MYPKAYIEYLVEFHATRDYFECHEILEEFWKEDPPKKRKRYWVGFIQLAVALYHHRRQNT
AGAKRLMANSIRILQAEHRAVEDLGLDHGRLLELMQSVYEQIETGSAYKSIMLPIKDKKL
EEACRIECRKKKYTWGQPSALSNIFLIDKHRLRDRTDVIREREKEIERRKKSRG
>BTTS1_0875 Segregation and condensation protein A
MRVILENGEMMEEYQVKIDTFEGPLDLLLHLINRLEIDIYDIPVAKITEQYLLYVHTMRV
LELDMASEYLVMAATLLSIKSRMLLPKQEEELFEDELLEEEDPREELIEKLIEYRKYKDA
AKELKEREEERQKSFTKPPSDLSEYAKEVKQSEQKLSVTVYDMIGAFQKVLKRKKINRPM
ETTITRQDIPIEARMNEIVHSLKSRGTRINFMDLFPYEQKEHLVVTFLAVLELMKNQLVL
IEQEHNFSDIYITGSESIHGA
>BTTS1_0876 Segregation and condensation protein B
MGLDIVNWKAIVEALLYAAGDEGLTKKQLLTVLEIEEPELNTIMADVADEYRGDTRGIEL
IEYADTYMLSTKKDFAPYLKKLIEVPSKGLSQASLEVLAIVSYKQPITRAEIEEIRGVKS
ERILHSLVAKALLCEVGRADGPGRAILYGTTPTFLEQFGLKTLDELPPLPENAEEDVLQE
EADLFFENFNQTFEDIK
>BTTS1_0877 hypothetical protein
MKEAKCERQRHEGKIPNEMGHSIVRAQTQKTGEFLSMVVNTVNDYLNQTTLESLQAELPI
EKGYCCDVLSTLRRMAVFCEGGAEACRRLLMQEPFQEARAEKTLYNVYHQCIEEFFMPKK
DTWCENSRASYTGVSAIEFYHAVPASLEQLLLPLSAAFLKMREELAHYEASGSSMAPIR
>BTTS1_0878 D-alanyl-D-alanine carboxypeptidase DacB
MRIFKKAVFVIMISFLIATVNVNTAHATIDVSAKSAIIIDGASGRVLYAKDEHQKRRIAS
ITKIMTAVLAIESGKMDQTVTVSANAVRTEGSAIYLTEGQKVKLKDLVYGLMLRSGNDAA
VAIAEHVGGSLDGFVYMMNQKAEQLGMKNTRFQNPHGLDDHENHYSTAYDMAILTKYAMK
LKDYQKISGTKIYKAETMESVWKNKNKLLTMLYPYSTGGKTGYTKLAKRTLVSTASKDGI
DLIAVTINDPNDWDDHMKMFNYVFEHYQTYLIAKKGDIPKLKGTFYESKAFIKRDITYLL
TEEEKEDVKINTTLLKPKKAWEKDASKIPDIVGHMEIMFNDETIAKVPIYYENERHQKPK
KQFFETFKSIFLNAAGGAKWSI
>BTTS1_0879 Spore maturation protein A
MVNIIWVSLTVIGLVFAMCNGTLQDVNEAVFKGAKEAITISFGLMSVLVFWLGLMKIAEQ
SGLLDIFSRMCRPFISKLFPDIPPDHPAMGYILSNLMANFFGLGNAATPLGIKAMEQMKK
LNGNRSEASRSMITFLAVNTSCITLIPTTVIAVRMAYSSKTPTDIVGPSILATLISGIGA
IIIDRYFYYRRKKKGR
>BTTS1_0880 Spore maturation protein B
MEIINWLSLAMIPIIIAGILLYGTIKKVPTYESFVEGGKEGIEIAFSIIPYLVGMLVAIT
VFRSSGALDFIMDLLKPAFSAIGLPAEVVPLALIRPISGTAALGMTTDLIAVYGPDSFIG
RLASVMQGSTDTTLYVLTVYFGAVGIKKMGDALKVGLLADLIGVVASIIIVTLLFGSA
>BTTS1_0881 Ribosomal large subunit pseudouridine synthase B
MERLQKVIAHAGVASRRKAEELIKEGKVKVNGKVVTELGVKVTGSDQIEVNGLKVEREEP
VYFLLYKPRGVISAAQDDKGRKVVTDFFKNIPQRIYPIGRLDYDTSGLLLLTNDGEFANK
LMHPKYEIDKTYVAKVKGIPPKELLRKLERGIRLEEGKTAPAKAKLLSLDKKKQTSIIQL
TIHEGRNRQVRRMFEAIGHEVIKLKREEYAFLNLRGLHTGDARELTPHEVKRLRALADHG
KNAF
>BTTS1_0882 Thiol-disulfide oxidoreductase ResA
MKKKRRLFIRTGILLVLICALGYTIYNAVFAGKESISEGSDAPNFVLEDTNGKRIELSDL
KGKGVFLNFWGTWCEPCKKEFPYMANQYKHFKSQGVEIVAVNVGESKIAVHNFMKSYGVN
FPVVLDTDRQVLDAYDVSPLPTTFLINPEGKVVKVVTGTMTESMIHDYMNLIKPGETSG
>BTTS1_0883 Cytochrome c biogenesis protein CcsB
MKQVKCECGHINPVGTVLCESCGRALQETQPPLADMRYDGSARRSQTYNKTIIDKIWNFF
SSVKVGIWLIVITLAASAFGTIFPQEAYLPPGAQADTYYKEQYGTFGQLYYLLGFHHLYG
SWWYLLLIASIGISLVICSLDRVIPLYRALKNQGVRRSPAFLRRQRLFSETVTVLNGESK
EKIVALLKKKHYRIREKEGSILAEKGRFSRWGPYVNHIGLIIFLIGAMLRFVPGMYVDET
LWVREGETAAIPGTDGKYYLKNNQFSVETYNSKTEKKVFADAIDRVGDGRVAKNFQTDAV
LYKREGKIVYGEKPKLKKVTEEDIRVNQPLRFDSFSVYQVDYKENQLDQMVFQLIDKKTK
KSFGSLKINLLDPDSVYDLGNGYKVEIASYLPDFYFNQDGEPSTKTKIPNNPAFVFNIIT
PDKPKGEKSFVAIQETIEGSGNNKYKLKFDHVETKNITGLTVRKDLTLWVLAVGGAIFMI
GVIQGMYWQHRRIWLHSQDGAVMVAGHTNKNWFGLKKDLAFILADSGLTEPADQKELIKT
QK
>BTTS1_0884 Cytochrome c biogenesis protein ResC
MAELSGNFLYAAFLVYLIAVPIFGGAIRGNKDKKGRPNRWANIGITLSIVGFFCHLGYFI
TRWAASGHAPVSNMFEFTTAFGMMLVLAFIILYFLYRLPSLGLFTLSIALLLIAYASMFP
TDISPLIPSLQSNWLYIHVTTAALGQAILAISFVAGVIFLLKHVDQTKPSKKTFWLEAIM
FILVTTVAFIAITSAFRLAGYEAEFNWVDKNKEKSVMVYEMPALVGPHQGELLTEGRMEP
LVDLPALFSGRKVNTVIWSFGAGLVLYGALRLIIRKRISALLHPLVKNVNLDLVDEVGYR
AVSIGFPIFTLGALIFAMIWAQLAWTRFWGWDPKEVWALITFLFYAAYLHLRLSRGWHGE
KSAWLAVIGFAIIMFNLIFVNLVLAGLHSYA
>BTTS1_0885 Transcriptional regulatory protein ResD
MDQTNETKILVVDDEARIRRLLRMYLERENYAIDEAENGDEAIAKGLEANYDLILLDLMM
PGTDGIEVCRQIREKKATPIIMLTAKGEEANRVQGFEAGTDDYIVKPFSPREVVLRVKAL
LRRASQTSYFNANTPTKNVLVFSHLSIDHDAHRVTADGTEVSLTPKEYELLYFLAKTPDK
VYDREKLLKEVWQYEFFGDLRTVDTHVKRLREKLNKVSPEAAKKIVTVWGVGYKFEVGAE
>BTTS1_0886 Sensor histidine kinase ResE
MKFWKSVVGKLWFTILSLVLIVLFILTVLLLEFIENYHVEEAENDLTQLANKVAVILENH
EDQALARSITWELADNLTSIAIIQDEKNHWYSPNDKNRLSSITVEQIQHDKDLNKALKDH
KKVSKRTGLSDTDTDNERLIVGVPYEKDGKKGMVFLSQSLLAVKDTTKHTTRYIFLAAGI
AIVLTTFFAFFLSSRVTYPLRKMREGAQDLAKGKFDTKIPILTQDEIGELATAFNQMGRQ
LNFHINALNQEKEQLSNILSSMADGVITINIDGTILVTNPPAERFLQAWYYEQNMNIKEG
DNLPPEAKELFQNAVSTEKEQMIEMTLQGRSWVLLMSPLYAESHVRGAVAVLRDMTEERR
LDKLREDFIANVSHELRTPISMLQGYSEAIVDDIASSEEDRKEIAQIIYDESLRMGRLVN
DLLDLARMESGHTGLHYEKINVNEFLEKIIRKFSGVAKEKTIALDHDISLTEEEFMFDED
KMEQVFTNLIDNALRHTSAGGSVSISVHSVKDGLKIDIKDSGSGIPEEDLPFIFERFYKA
DKARTRGRAGTGLGLAIVKNIVEAHNGSITVHSRIDKGTTFTFYIPTKR
>BTTS1_0887 ECF RNA polymerase sigma factor SigX
MEETFQLLYDTYHQDLYQFLFYMVKDKNQTEDLLQEVYIRVLNSYHTFEGRSSEKTWLLS
IARHVAIDWFRKQQTIRQRILGTFDWDTQDVRDQQLLPDELAVQHENVREIYAALDQCTI
DQRAVIILRFIQGYSIQETAKALRFSESKVKTTQHRGLKVLRKHMELLREELMDDEVRME
RRTDKGVVKSTSGS
>BTTS1_0888 Anti-sigma-X factor RsiX
MKSEWNEEQIKELLSQLPAVKDHRSPQDIYKRLTMAKRKNKPAVRWIGPACAAAIAVYIA
FIISPHFFDQAQPQQKEASQENAVTKTETEDSPKAASSLDHTSFVVPEKEQDNYITVAVA
DADTSAIIPVSIQKTNADQTIQDMLFESSELGILDHAITIPTFIDEVEIKEKPKQKELSI
RVHQPATAFSVKDDTLLKKLLKESLKWSPYEKVKFLSDQNETGVRIGSYGTFTEISIPKQ
SKRSYYLYQNKQGQDFLVPSNHSFDTVKEAIKEMESSSQEDTTPLIQAGAVQSVTKKQKH
LYIRFSKDSEVEDSIAGILMIEGLLLTAKEFGFTEVTFAETRTKKIGKYDVSDAIPVPAA
PNPISLN
>BTTS1_0889 3-dehydroquinate dehydratase
MNVLTIKGVSIGEGMPKIIVPLMGKTEKQILNEAEAVKLLNPDIVEWRVDVFEKANDREA
VTKLISKLRKSLEDKLFLFTFRTHKEGGSMEMDESSYLALLESAIQTKDIDLIDIELFSG
DANVKALVSLAEKNNVYVVMSNHDFEKTPVKDEILSRLRKMQDLGAHIPKMAVMPNDTGD
LLTLLDATYTMKTKYADRPIITMSMAATGLISRLSGEVFGSACTFGAGEEASAPGQIPVS
ELRSVLDILHKNTRG
>BTTS1_0890 D-3-phosphoglycerate dehydrogenase
MFRVLVSDKMSNDGLQPLIESDFIEIVQKNVADAEDELHTFDALLVRSATKVTEDLFNKM
TSLKIVGRAGVGVDNIDIDEATKHGVIVINAPNGNTISTAEHTFAMISSLMRHIPQANIS
VKSREWNRTAYVGSELYGKTLGIVGLGRIGSEIAQRARAFGMTVHVFDPFLTEERAKKIG
VNSRTFEEVLESADIITVHTPLTKETKGLLNKETIAKTKKGVRLINCARGGIIDEAALLE
ALENGHVAGAALDVFEVEPPVDNKLVDHPLVIATPHLGASTKEAQLNVAAQVSEEVLQFA
KGLPVMSAINLPAMTKDEFAKIKPYHQIAGKIGSLVSQCMKEPVQDVAIQYEGTIAKLET
SFITKALLSGFLKPRVDSTVNEVNAGGVAKERGISFSEKISSSESGYDNCISVKVTGDRS
TFTVTATYIPHFGERIVEINGFNIDFYPTGHLVYIQHQDTTGVIGRVGRILGDNDINIAT
MQVGRKEKGGEAIMMLSFDRHLEDKIVKELTNVPDIVSVKLIDLP
>BTTS1_0891 Riboflavin transporter FmnP
MKVKKLVVVSMLSSIAFVLMLLNFPFPGLPDYLKIDFSDVPAIIAILIYGPLAGIAVEAI
KNVLQYIIQGSMAGVPVGQVANFIAGTLFILPTAFLFKKLNSAKGLAVSLLLGTAAMTIL
MSILNYVLILPAYTWFLHSPALSDSALKTAVVAGILPFNMIKGIVITVVFSLIFIKLKPW
IEQQRSAHIH
>BTTS1_0892 Ferredoxin
MAKYTIVDKDTCIACGACGAAAPDIYDYDDEGIAFVTLDENKGVVEVPEVLEEDMIDAFE
GCPTDSIKVADEPFEGDPLKFE
>BTTS1_0893 Protein YpbB
MSLNYFDIMVLDCLCKINGERSGSAVFHLFKGKRSSQTIQDAGLFQTAKYFGMAAKCSRS
DISASLDKLEKHSYLAPMSESDTYKVTASGAAVLRHALSERPWPVHCHGAHYQQAAGVLW
KRLSLLVQVLSHKQQGSRQYIPVTKDHKTLHWVKKYLSRHTDHIEMAKSLFAMLEAHLKK
IENKAAQIFVYSLTSHHRIGYTSRQLADTLKEDEWYVYIMFWASVHYFIHSLPECEDALL
KDLLSDVHLDNALTESTRKTWQMVKQGFPIQRIAEIRKLKTATIEDHIVEISLHEPAFMI
NDYVSAEDQLQIAEFAKRMRTNKIKQIRDGLEQRFSYFQIRLALTKQVQQYD
>BTTS1_0894 putative ATP-dependent DNA helicase RecS
MTKLQQTLYQFFGFTSFKKGQQDIIESILSGKDTIAMLPTGGGKSLCYQLPGYMLDGMVL
IVSPLLSLMEDQVQQLKARGEKRAAALNSMLNRQERQFVLEHIHRYKFLYLSPEALQSPY
VLEKLKSVPISLFVIDEAHCISEWGHDFRPDYSKLGQLRKKLGHPPVLALTATATKETLQ
DVMNLLELQHAVRHLNSVNRPNIALRVENAADTAEKIDRVIQLVENLQGPGIVYCPTRKW
AEELAGEIKSKTSSRADFYHGGLESGDRILIQQQFIHNQLDVICCTNAFGMGVDKPDIRY
VIHFHLPQTAEAFMQEIGRAGRDGKPSVSILLRAPGDFELQEQIIQMESVTAEEIADVIR
VLEKTEERDERRLRDVLLQYGVGETQARMMIHLFMQGKTSVELMKKEISYRMELKLEKMH
RASFLLQRDGCLRQALLTYFDESYEPDDGNLPCCSHCGFDLSLYEQKGERSKMAPLDSWS
SELHRIFSLQTVGELN
>BTTS1_0895 hypothetical protein
MTDRDMLKQLYLTQLLIIFAAAAAGLFFFEDVRDVLKLWDIRDMRIIWYGVSIAVIVILA
DMAVMKWFPSHLYDDGGINKKIFSKRSIPHIIFLTLLIAFAEEMLFRGVLQTHIGLWAAS
LIFAALHFRYLSKWLLFIMVTAISFLLGLMYEWTGNLFVPMTAHFIIDAVFACQIRFEHV
RRDKHDEHVESREKKSPESL
>BTTS1_0896 hypothetical protein
MTNMSRVERRKAQNLYEDQNAALADDYVDDGESLPTRQSVKNQREQKKKQGKTKTPLFTV
LAVIFVFVPVIVLVTLFYLKSHPDNHDDYEDVFIDSSQSKYEVVPKSEDKNDTADTKETA
LQKESKKELKDSKPKEPAKTADDKKQTAVAEKEDSANKEEATAAAASSSQSTVQQQEQPA
EPVQNVPNRVVKHTVQKKETLYRISMKYYKSRTGEEKIRAYNHLNGNDVYTGQVLDIPLM
DE
>BTTS1_0897 hypothetical protein
MESLWNQLDQFTDAPTKQMLQALVKRKQKFENYAAQCRRWRWASLICLGLLCVMIMIKSP
EPQLILQEILSHTFYLFWMLATAFAYCTSYYFKKKEEKSETDFHKLRCEIIQKSTDLWPQ
PDKWKARESVFHMMKHKYDINLYFESK
>BTTS1_0898 putative protein YpbG
MKLSVKIAGVLTVAAAAMTAKMYATAKGNHLKTHTFPLSKMKGKPPLTIFFISDIHKRLI
DQDLLEKARSHAPHLVIIGGDLAEGGVPSARIEENIKRLVHFGVPIVFVWGNNDYEVRQH
KLYSIFKAHGVIALRNESVPFSYNGHTIAIAGVDDIRMEMDHYEEAIKELDESQLNILVC
HNPEIHEQINEDDGIDVIFSGHTHGGQIRFGKFGPYELGKTGIVKNAAYLISNGYGTTKV
PLRLGAEPETHIVTLCGPE
>BTTS1_0899 Adapter protein MecA 2
MRLERLNYNKIKIFLTLDDLTDRGLTKEDLWKDSFKVHQLFKDMMNEANTELGFEANGPI
AVEVYSLQAQGMVVIVTKNQDADSEDDEYDDDYIEMQVKLDESADIIYQFHSFEDIIQLS
ESLQRIGITGGTVYHYDGQYFLSLEDLGSHTAEGVVAVLAEYGNPTTLTIYRLQEYGKLI
MDGNAVETIQTHFS
>BTTS1_0900 Cryptic catabolic NAD-specific glutamate dehydrogenase GudB
MAADRNTGHTEEDKLDVLKSTQTVIHKALEKLGYPEEVYELLKEPMRLLTVKIPVRMDDG
SVKIFTGYRAQHNDSVGPTKGGIRFHPNVTEKEVKALSIWMSLKCGIIDLPYGGGKGGIV
CDPRDMSFRELERLSRGYVRAISQIVGPTKDVPAPDVFTNSQIMAWMMDEYSRIDEFNSP
GFITGKPLVLGGSHGRESATAKGVTICIKEAAKKRGIDIKGARVVVQGFGNAGSYLAKFM
HDAGAKVVGISDAYGGLYDPEGLDIDYLLDRRDSFGTVTKLFNDTITNQELLELDCDILV
PAAIENQITEENAHNIRAKIVVEAANGPTTLEGTKILSDRDILLVPDVLASAGGVTVSYF
EWVQNNQGFYWSEEEVEEKLEKMMVKSFNNIYEMANNRRIDMRLAAYMVGVRKMAEASRF
RGWI
>BTTS1_0901 Bacilliredoxin reductase Bdr
MIQEKAIIIGGGPCGLSAAIHLKQIGIDALVIEKGNVVNSIYNYPTHQTFFSSSEKLEIG
DVAFITENRKPVRIQALSYYREVVKRKNIRVNAFEMVRKVTKTQNNTFVIETSKETYTTP
YCIIATGYYDHPNYMGVPGEDLPKVFHYFKEGHPYFDKDVVVIGGKNSSVDAALELVKSG
ARVTVLYRGNEYSPSIKPWILPEFEALVRNGTIRMEFGACVEKITENEVVFRSGEKELIT
IKNDFVFAMTGYHPDHQFLEKIGVEIDKETGRPFFNEETMETNVEGVFIAGVIAAGNNAN
EIFIENGRFHGGHIAAEIAKRENH
>BTTS1_0902 Protease PrsW
MFAIISAGIAPGIALLSYFYLKDQYDNEPVHMVLRSFFLGVVLVFPIMFIQYVLEKENVG
GGSFFVSFLSSGFLEESLKWFILMISVYPHAHFDEHYDGIVYGASVSLGFATLENILYLI
GHGVEHAFVRALLPVSCHALIGVIMGFYLGKARFSADKARVKWLTLSLVVPSLLHGSYDF
ILTALSNWIYYMLPFMVFLWWFGLRKAKKARSVNMMQV
>BTTS1_0903 Spore cortex-lytic enzyme
MKSKGSIMACLILFSFTITTFINTETISAFSNQVIQRGATGDDVVELQARLQYNGYYNGK
IDGVYGWGTYWAVRNFQDQFGLKEVDGLVGAKTKQTLICKSKYYREYVMEQLNKGNTFTH
YGKIPLKYQTKPSKAATQKARQQAEARQKQPAEKTTQKPKANANKQQNNTPAKARKQDAV
AANMPGGFSNNDIRLLAQAVYGEARGEPYEGQVAIAAVILNRLNSPLFPNSVAGVIFEPL
AFTAVADGQIYMQPNETAREAVLDAINGWDPSEEALYYFNPDTATSPWIWGRPQIKRIGK
HIFCE
>BTTS1_0904 Sporulation protein YpeB
MIRGILIAVLGIAIVGTGYWGYKEHQEKDAVLLHAENNYQRAFHELTYQVDQLHDKIGTT
LAMNSQKSLSPALIDVWRITSEAHNSVSQLPLTLMPFNKTEELLSKIGDFSYKTSVRDLD
QKPLDKNEYTSLNKLYQQSEDIQNELRHVQHLVMSKNLRWMDVEMALASDEKQSDNTIIN
SFKTVEKNVGAFSTGTDLGPSFTSTKKEEKGFSHLKGKQISEQEAKQIAERFAPDDNYSI
KVVKSGKKTNRDVYSISMKDPDHKAVIYMDITKKGGHPVYLIQNREVKDQKISLNDGSNR
ALAFLKKNGFETDDLEIDESAQYDKIGVFSYVPVENKVRMYPEAIRMKVALDDGEVVGFS
ARDFLTSHRKRTIPKPAITEAEAKSKLNKNVQVRETRLALITNELGQEVLCYEMLGTIEN
DTFRMYINAKDGSEEKVEKLKNAEPIYKDL
>BTTS1_0905 putative protein YpfA
MIEIGENVLLEYIEENELKKAKSKAVSIENNELLIAYPVDVVTGRTVILHNDMEVTVEFV
GKDEVPYRFISRIKGKVKDKLQMICLEMPPREKMKRIQRRQYVRTDAVLDVQIQPGNEEE
IRTLSYNISAGGIAVVLADGLSFQSGESLRLIIRLPEEEHTRQIETEAVVRRIFNDPKSE
KRKMTLEYSEIAAGDQQALLQYCIRRQLNKRRKARME
>BTTS1_0906 hypothetical protein
MKTFERLLIKLLFIQAIILLGVQFLFHYQHIEPYVSKVIQYEGVDKMEENNRIETFKH
>BTTS1_0907 Cytidylate kinase
MEKKLSIAIDGPAAAGKSTVAKIVAEKKSYIYIDTGAMYRAITYAALQENVDLTDEEKLA
ELLKRTDIELITTKDGQKVFVNGTDVTEAIRTDEISNQVSIAAKHRSVREEMVKRQQQLG
EKGGVVMDGRDIGTHVLPNAEVKIFLLASVEERAKRRYEENVKKGFDVNYETLIEEIARR
DKLDSEREVSPLRKAEDALEIDTTSLSIQEVADKILEAVEQKSR
>BTTS1_0908 Small ribosomal subunit protein bS1 
MTEEMNQIDVQVPEVGDVVKGIVTKVEDKHVDVEIINVKQSGIIPISELSSLHVEKASDV
VKVDDELDLKVTKVEDDALILSKRAVDADRAWEDLEKKFETKEVFEAEVKDVVKGGLVVD
IGVRGFIPASLVEAHFVEDFTDYKGKTLSLLVVELDRDKNRVILSHRAVVESEQANKKQE
LLQSLEVGSVLDGKVQRLTDFGAFVDIGGIDGLVHISQLSHSHVEKPSDVVEEGQEVKVK
VLSVDRDNERISLSIKDTLPGPWNQIGEKVKPGDVLEGTVQRLVSFGAFVEILPGVEGLV
HISQISNKHIGTPHEVLEEGQTVKVKVLDVNENEERISLSMRELEETPKADQEDYRQYQA
KEETSTGFQLGDLIGDKLNKLK
>BTTS1_0909 Isopentenyl-diphosphate delta-isomerase
MTRAERKRQHINHALSIGQKRETGLDDITFVHVSLPDLALEQVDISTKIGELSSSSPIFI
NAMTGGGGKLTYEINKSLARAASQAGIPLAVGSQMSALKDPSERLSYEIVRKENPNGLIF
ANLGSEATAAQAKEAVEMIGANALQIHLNVIQEIVMPEGDRSFSGALKRIEQICSRVSVP
VIVKEVGFGMSKASAGKLYEAGAAAVDIGGYGGTNFSKIENLRRQRQISFFNSWGISTAA
SLAEIRSEFPASTMIASGGLQDALDVAKAIALGASCTGMAGHFLKALTDSGEEGLLEEIQ
LILEELKLIMTVLGARTIADLQKAPLVIKGETHHWLTERGVNTSSYSVR
>BTTS1_0910 hypothetical protein
MGKDRQEKKLKASGRVESDRDQSIHYDGATSLEQNGRFKKRKS
>BTTS1_0911 hypothetical protein
MEQFYYYWSMWFLWVLTTFIFEKTKRRIAVSVFILTNIILSIHDIALYFSLNAAYLMFFV
CGCVYAGYLGMYRFRYIMVYLTLVAAYAFVYLFALYDPVWFIIKPEWAAVILIVLLTASV
ERNFEKQLVLFVLGMCQGELVYSFVIQKLAGAMAVGGFQWLNACSAGMILLFGISKYEHL
ASQIGQKSKRSNKGATKMS
>BTTS1_0912 hypothetical protein
MSDYIYPIIAGVIAGIATRLYMLKTDYRQYPTYVHGKVIHIALGLIAAGLGAIIMPALLQ
EEFTAITFLTLAATQFRDVRNMERNTLTQMDSYELVSRGSTYIEGIAIAFESRNYIVIFT
ALLTTSAYVFLSIWAAVIAAVVCFLLAMKFMSGSVLKDIVDIEYIKPRFDGPGLFVDNIY
MMNIGLPEKQELILKHGMGFILTPKNFNSAATIANLGQRQAILFDVSNVLGVYRDSGEPS
LTPIAKRDLNDGRVAVFVLPQIHHPETAVQIISNVPTLENAIRMPTEFIKNQDKVIG
>BTTS1_0913 hypothetical protein
MSESLTKVILSVITTNRNRVAGGAPVFFCNDQKEMELFAKNLEAILDGIAHRIGDDVYLI
VKHF
>BTTS1_0914 GTPase Der
MGKPVVAIVGRPNVGKSTIFNRIAGERISIVEDTPGVTRDRIYSSAEWLNYDFNLIDTGG
IDIGDEPFLAQIRQQAEIAMDEADVIIFMVNGREGVTAADEEVAKILYRTKKPVVLAVNK
LDNTEMRANIYDFYSLGFGEPYPISGTHGLGLGDLLDAVAEHFKNIPETKYNEEVIQFCL
IGRPNVGKSSLVNAMLGEERVIVSNVAGTTRDAVDTSFTYNQQEFVIVDTAGMRKKGKVY
ETTEKYSVLRALKAIDRSEVVAVVLDGEEGIIEQDKRIAGYAHEAGKAVVIVVNKWDAVD
KDESTMKEFEENIRDHFQFLDYAPILFMSALTKKRIHTLMPAIIKASENHSLRVQTNVLN
DVIMDAVAMNPTPTHNGSRLKIYYATQVSVKPPSFVVFVNDPELMHFSYERFLENRIRDA
FGFEGTPIKIFARARK
>BTTS1_0915 Glycerol-3-phosphate dehydrogenase [NAD(P)+]
MKKVTMLGAGSWGTALALVLADNHHDVTMWGHRADLIHQINDQHENKDYLPNVKLPESIE
ATTDMKTAVSDADFIIVAVPTKAIREVLRQAVPFITKKAVFVHVSKGIEPDSLLRISEIM
EIELPSDVRKDIVVLSGPSHAEEVGLRHPTTVTASSKSMRAAEEVQDLFINHNFRVYTNP
DIIGVEIGGALKNIIALAAGITDGLGYGDNAKAALITRGLAEIARLGTKMGGNPLTFSGL
TGVGDLIVTCTSVHSRNWRAGNLLGKGYKLEDVLEEMGMVVEGVRTTKAAYQLSKKYDVK
MPITEALHQVLFNGQKVETAVESLMARGKTHEMEDLVNTFENQVK
>BTTS1_0916 hypothetical protein
MNLALMKMWFALGSMGLMFLAVASIYLSRFKCQNRFLKIAISSFAYMCMLISGIIVFVVV
FSGPVNE
>BTTS1_0917 hypothetical protein
MGKLKCAIIFAAVVFLSGCLYPNERKSSVHAIPYQDQLKQVQSAVDEFQKANGGLLPIQT
KDMSTPLYQKYPIDFNRLAPRYIAEPPSTAFESGGDYQYVLVDVENDPTVKLIDLKMAEK
IRDVKLRIQMYRQEHQYPPYKDVLSRDLFTLDEKKLGDGSSLTVTSPISGNSLPLMIDGD
GEIYADYRTELASCLKKSKKTFKPGTEIQDMIWQETPFVPVFSVKYTVNDKQEPVFLEND
MKKE
>BTTS1_0918 Stage IV sporulation protein A
MEKVDIFKDIAERTGGDIYLGVVGAVRTGKSTFIKKFMELVVLPNISNEADRARAQDELP
QSAAGKTIMTTEPKFVPNQAMSVHVSDGLDVNIRLVDCVGYTVPGAKGYEDENGPRMINT
PWYEEPIPFHEAAEIGTRKVIQEHSTIGVVITTDGTIGDIARSDYIEAEERVIEELKEVG
KPFIMVINSVRPYHPETEAMRQDLSEKYDIPVLAMSVESMRESDVLSVLREALYEFPVLE
VNVNLPSWVMVLKENHWLRESYQESVKETVKDIKRLRDVDRVVGQFSEFEFIESAGLAGI
ELGQGVAEIDLYAPDHLYDQILKEVVGVEIRGRDHLLELMQDFAHAKTEYDQVSDALKMV
KQTGYGIAAPALADMSLDEPEIIRQGSRFGVRLKAVAPSIHMIKVDVESEFAPIIGTEKQ
SEELVRYLMQDFEDDPLSIWNSDIFGRSLSSIVREGIQAKLSLMPENARYKLKETLERII
NEGSGGLIAIIL
>BTTS1_0919 DNA-binding protein HU 1
MNKTELINAVAEASELSKKDATKAVDSVFDTILDALKNGDKIQLIGFGNFEVRERSARKG
RNPQTGEEIEIPASKVPAFKPGKALKDAVAGK
>BTTS1_0920 GTP cyclohydrolase 1
MKEVNKEQIEQAVRQILEAIGEDPNREGLLDTPKRVAKMYAEVFSGLNEDPKEHFQTIFG
ENHEELVLVKDIAFHSMCEHHLVPFYGKAHVAYIPRGGKVTGLSKLARAVEAVAKRPQLQ
ERITSTIAESIVETLDPHGVMVVVEAEHMCMTMRGVRKPGAKTVTSAVRGVFKDDAAARA
EVLEHIKRQD
>BTTS1_0921 Transcription attenuation protein MtrB
MNQKHSSDFVVIKAVEDGVNVIGLTRGTDTKFHHSEKLDKGEVIIAQFTEHTSAIKVRGE
ALIQTAYGEMKSEKK
>BTTS1_0922 Heptaprenyl diphosphate synthase component 1
MIFLQDIYGTLANLNTKLKQKLSHPYLAKHISAPKIDEDKLLLFHALFEEADIKNNDREN
YIVTAMLVQSALDTHDEVTTARVIKRDENKNRQLTVLAGDYFSGLYYSLLSEMKDIYMIR
TLATAIKEINEHKIRLYDRSFKDENDFFESVGIVESALFHRVAEHFNLPRWKKLSSDFFV
FKRLMNGNDAFLDVIGSFIQLGKTKEEILEDCFKKAKNSIESLLPLNSPIQNILINRLKT
ISQDQTYHQKVEEG
>BTTS1_0923 Demethylmenaquinone methyltransferase
MQDSKEQRVHGVFEKIYKNYDQMNSVISFQQHKKWRDKTMRIMNVKEGAKALDVCCGTAD
WTIALAKAAGKSGEIKGLDFSENMLSVGEQKVKDGGFSQIELLHGNAMELPFDDDTFDYV
TIGFGLRNVPDYLTVLKEMRRVVKPGGQVVCLETSQPEMFGFRQAYFMYFKYIMPFFGKL
FAKSYKEYSWLQESARDFPGMKELAGLFEEAGLKNVKYHSFTGGVAATHIGWK
>BTTS1_0924 Heptaprenyl diphosphate synthase component 2
MLNIIRLLAESLPRISDGNENTDVWVNDMKFKMAYSFLNDDIDVIERELEQTVRSDYPLL
SEAGLHLLQAGGKRIRPVFVLLSGMFGDYDINKIKYVAVTLEMIHMASLVHDDVIDDAEL
RRGKPTIKAKWDNRIAMYTGDYMLAGSLEMMTRINEPKAHRILSQTIVEVCLGEIEQIKD
KYNMEQNLRTYLRRIKRKTALLIAVSCQLGAIASGADEKIHKALYWFGYYVGMSYQIIDD
ILDFTSTEEELGKPVGGDLLQGNVTLPVLYALKNPALKNQLKLINSETTQEQLEPIIEEI
KKTDAIEASMAVSEMYLQKAFQKLNTLPRGRARSSLAAIAKYIGKRKF
>BTTS1_0925 Nucleoside diphosphate kinase
MEKTFIMVKPDGVQRQLIGDILSRFERKGLQLAGAKLMRVTEQMAEKHYAEHQGKPFFGE
LVEFITSGPVFAMVWEGENVIEVTRQLIGKTNPKEALPGTIRGDYGMFVGKNIIHGSDSL
ESAEREINIFFKNEELVSYQQLMAGWIY
>BTTS1_0926 Chemotaxis protein methyltransferase
MDTYSVFTTKWKQLTGVDLTLYKEAQMKRRLTSLYEKKGFQSFKDFAAALEEDQALLNET
LDRMTINVSEFYRNYKRWEVLETAILPLIKTSRPLKIWSAACSTGEEPYTLAMLLDQQKG
LPGYQILATDIDEKALEKAKKGVYQERSLQEVPLSVKDRYFTQNANRSYEVKTEIKKNIT
FKKHNLLADRYEQDFDLIVCRNVFIYFTESAKEELYLKMAHSLKKNGVLFVGSTEQIFNP
EKFGLVPADTFFYQKR
>BTTS1_0927 Chorismate synthase
MRYLTAGESHGPQLTTIIEGVPAGLYITEEDINFELARRQKGHGRGRRMQIEKDQAKIMS
GVRHARTLGSPIALVVENNDWKHWTKIMGAAPITEDEEKEMKRQISRPRPGHADLNGAIK
YNHRDMRNVLERSSARETTVRVAAGAVAKKILSELGIKVAGHVLQIGAVKAEKTEYTSIE
DLQRVTEESPVRCYDEEAGKKMMAAIDEAKANGDSIGGIVEVIVEGMPVGVGSYVHYDRK
LDSKLAAAVLSINAFKGVEFGIGFEAAGRNGSEVHDEIIWDEEKGYTRATNRLGGLEGGM
TTGMPIVVRGVMKPIPTLYKPLKSVDIETKEPFSASIERSDSCAVPAASVVAEAAVAWEI
ANAVVEQFGLDQIDRIRENVENMRKLSREF
>BTTS1_0928 3-dehydroquinate synthase
MKTLHVQTASSSYPVFIGQGIRKKACELLTSLNRPLTRIMLVTDEEVDRLYGDEMLHLLQ
DKWPVKKVTVPSGEQAKSMDMYTKLQSEAIRFHLDRSSCIIAFGGGVVGDLAGFVAATFM
RGIDFIQMPTTLLAHDSAVGGKVAVNHPLGKNLIGAFYQPKAVLYDTDFLRSLPEKELRS
GMAEVIKHAFIYDRAFLEELLNIHSLRDITNDQLNDMIFKGISIKASVVQQDEKEEGIRA
YLNFGHTLGHAVEAEYGYGQITHGDAVALGMQFALYISEKTVGCEMDRKRLVSWLKSLGY
PSQIRKETETSVLLDRMMNDKKTRGGKIQFIVLNELGKVADHTFSRNELESWLNKWRLEE
TS
>BTTS1_0929 Chorismate mutase AroH
MMIRGIRGATTVERDTEEEILQKTKQLLEKIIEENHTKPEDVVQMLLSATPDLHAVFPAK
AVRELSGWQYVPVTCMQEMDVTGGLKKCIRVMMTVQTDVPQDQIRHVYLEKAVVLRPDLS
LTKNTEL
>BTTS1_0930 Anthranilate synthase component 1
MNFQSNISAFLEDSLSHHTIPIVETFTVDTLTPIQMIEKLDREITYLLESKDDTSTWSRY
SFIGLNPFLTIKEEQGRFSAADQDSKSLYRGKELKEVLNWMNTTYKIKTPQLGIPFVGGA
VGYLSYDMIPLIEPSVPSHTKETDMEKCMLFVCRTLIAYDHETKNVHFIQYARLTGEETE
NEKMDVFHQNHLELQNLIEKMMDQKNIKELFLSADSYKTPSFETVSSNYEKSAFMADVEK
IKGYIKAGDIFQGVLSQKFEVPIKADAFELYRVLRIVNPSPYMYYMKLLDREIVGSSPER
LIHVQDGHLEIHPIAGTRKRGADKAEDERLKVELMKDEKEKAEHYMLVDLARNDIGRVAE
YGSVSVPEFTKIVSFSHVMHIISVVTGRLKKGVHPVDALMSAFPAGTLTGAPKIRAMQLL
QELEPTPRETYGGCIAYIGFDGNIDSCITIRTMSVKNGVASIQAGAGIVADSVPEAEYEE
SCNKAGALLKTIHIAEDMFHSKEDKADEQISTIVR
>BTTS1_0931 Anthranilate phosphoribosyltransferase
MNRFLQLCVDGKTLTAGEAETLMNMMMAAEMTPSEMGGILSILAHRGETPEELAGFVKAM
RAHTLTVDGLPDIVDTCGTGGDGISTFNISTASAIVASAAGAKIAKHGNRSVSSKSGSAD
VLEELEVSIQTTPEKVKSSIETNNMGFLFAPLYHSSMKHVAGTRKELGFRTVFNLLGPLS
NPLQAKRQVIGVYSVEKAGLMASALETFQPKHVMFVSSRDGLDELSITAPTDVIELKDGE
RREYTVSPEDFGFTNGRLEDLQVQSPKESAYLIQNIFENKSSSSALSITAFNAGAAIYTA
GITASLKEGTELALETITSGGAAAQLERLKQKEEEIYA
>BTTS1_0932 Indole-3-glycerol phosphate synthase
MLEKIIKQKKEEVKTLVLPVEQPFKKRSFKEALASPNRFIGLIAEVKKASPSKGLIKENF
VPVQIAKDYEAAKADAISVLTDTPFFQGENSYLSDVKRAVSIPVLRKDFIIDSLQVEESR
RIGADAILLIGEVLDPLHLHELYLEAGEKGMDVLVEVHDASTLEQILKVFTPDILGVNNR
NLKTFETSVKQTEQIASLVPKESLLVSESGIGSLEHLTFVNEHGARAVLIGESLIRQTSQ
RKAIHALFGE
>BTTS1_0933 N-(5'-phosphoribosyl)anthranilate isomerase
MKKPALKYCGIRSLKDLQLAAESQADYLGFIFAESKRKVSPQDVKKWLNQARVEKQVAGV
FVNESIETMSRIAKSLKLDVIQLHGDEKPADAAALRKLTGCEIWKALHHQGNTTQEIARF
KDNVDGFVIDSSVKGSRGGTGVAFSWECVPEYQQAAIGKRCFIAGGVNPDSITSLLKWQP
EGIDLASGIEKNGQKDQNLMSLLEERMNRYVSISE
>BTTS1_0934 Tryptophan synthase beta chain
MYPYPNEIGRYGDFGGKFVPETLMQPLDEIETAFKQIKDDPAFREEYYKLLKDYSGRPTA
LTYADRATEYLGGAKIYLKREDLNHTGSHKINNALGQALLAKKMGKTKIIAETGAGQHGV
AAATVAAKFGFSCTVFMGEEDVARQSLNVFRMKLLGAEVVPVTSGNGTLKDATNEAIRYW
VQHCEDHFYMIGSVVGPHPYPQVVREFQKMIGEEAKDQLKRIEGTLPDKVVACVGGGSNA
MGMFQAFLNEDVELIGAEAAGKGIDTPLHAATISKGTVGVIHGSLTYLIQDEFGQIIEPY
SISAGLDYPGIGPEHAYLHKSGRVTYDSITDEEAVDALKLLSEKEGILPAIESAHALAKA
FKLAKGMDRGQLILVCLSGRGDKDVNTLMNVLEEEVKAHV
>BTTS1_0935 Tryptophan synthase alpha chain
MFKLDLQPTEKLFIPFITAGDPVPEVSIELAKSLQKAGATALELGVAYSDPLADGPVIQR
ASKRALDQGMNIVKAIELGGEMKKNGVNIPIILFTYYNPVLQLNKEYFFALLRENHIDGL
LVPDLPLEESNSLQEECKSHEVTYISLVAPTSESRLKTIIEQAEGFVYCVSSLGVTGVRN
EFNSSVYPFIRTVKNLSTVPVAVGFGISNREQVIKMNEISDGVVVGSALVRKIEELKDRL
ISAETRNQALQEFEDYAMAFSGLYSLK
>BTTS1_0936 Histidinol-phosphate aminotransferase
MRIKEHLKQLKPYQPGKPIEAVKSEYGLDKVVKLASNENPYGCSEAAKEALHHEIQQLAL
YPDGYSAALRTRLSKHLNVSETSLIFGNGSDEIIQIICRAFLNDKTNTVTAAPTFPQYKH
NAVIEGAEVREIALRPDGSHDLDAMLEAIDEQTQVVWICSPNNPTGTYTSEGELLAFLER
VPSRVLVVLDEAYYEYVTAEDYPETVPLLSKYSNLMILRTFSKAYGLAALRVGYGIADES
LIRQIEPAREPFNTSRLGQAAAIAALDDQAFIASCVEQNNAGLQQYYDFAKTHGLKCYPS
QTNFVLIDFKRPADELFQALLEKGYIVRSGNALGFPTSLRITIGTKEQNEEILAILAEIL
>BTTS1_0937 hypothetical protein
MNQMKDTILLAGLGLIGGSIALAIKKNHPGKRIIGIDISDEQAVAALKLGVIDDRADSFI
SGAKEAATVIIATPVEQTLVMLEELAHSGIEHELLITDVGSTKQKVVDYADQVLPSRYQF
VGGHPMAGSHKSGVAAAKEFLFENAFYILTPGQKTDKQAVEQLKNLLKGTNAHFVEMSPE
EHDGVTSVISHFPHIVAASLVHQTHHSENLYPLVKRFAAGGFRDITRIASSSPAMWRDIL
LHNKDKILDRFDEWIREIDKIRTYVEQEDAENLFRYFKTAKDYRDGLPLRQKGAIPAFYD
LYVDVPDHPGVISEITAILAAERISITNIRIIETREDINGILRISFQSDDDRKRAEQCIE
ARAEYETFYAD
>BTTS1_0938 3-phosphoshikimate 1-carboxyvinyltransferase 1
MKREKVQTLHGEIHIPGDKSISHRSVMFGALAAGTTTVKNFLPGADCLSTIDCFRKMGVH
IEQSGSDVVIHGKGIDALKEPESLLDVGNSGTTIRLMLGILAGRPFYSAVAGDESIAKRP
MKRVTEPLKKMGAKIDGRAGGEFTPLSVSGASLKGIDYVSPVASAQIKSAVLLAGLQAEG
TTTVTEPHKSRDHTERMLSAFGVKLSEDQTSVSIAGGQKLTAADIFVPGDISSAAFFLAA
GAMVPNSRIVLKNVGLNPTRTGIIDVLQNMGAKLEIKPSADSGAEPYGDLIIETSSLKAV
EIGGDIIPRLIDEIPIIALLATQAEGTTVIKDAAELKVKETNRIDTVVSELRKLGAEIEP
TADGMKVYGKQTLKGGAAVSSHGDHRIGMMLGIASCITEEPIEIEHTDAIHVSYPTFFEH
LNKLSKKS
>BTTS1_0939 TPR repeat-containing protein YpiA
MNTLIQEAIKLVEAGETEKGLNTLSKAEKQLHDEDKAIAAQLYYEWGDVEKAISLISDLH
DLYPNETELTNFYAELLIDIDEEEKALAVLETIPETDPSYPESLLLMADLYQMQGLFEVS
EQKLLQAKSILDNEPVIDFALGELYFAQGAYAKAVQYFKTTAEEQSEIGGVNVHQRLAES
LSASGEFEDAIPWYEKAVDENPDPNTIFGYGFTALQAGLVKTAIKQLSDLKELDPSYTSL
YMPLSKSYEAEGMYEEALKTAKEGIRYDEYNKELFLYAAKMALKIGKSEEGKKLLQEALA
LDPGFVEALHTLLAVYHKEEDYDQIIDLIQEVRSYGEEDPKYNWYLASAYTELEQYEEAK
QSFEAAYLHYREDRDFLYEYASFLLEEGLQKEALPLLKKVLEMDGANEELEETILRIEDE
FSR
>BTTS1_0940 hypothetical protein
MQTPVSVNEKKDFIRWFLNHYQLKRRECVWILNYLMSHDSLMEKVHFVEQAEFCPRGIIM
STHCVEEVPFRFYKENVMTTDAEKSFHDIRLNKQQDLFIQLNFRSAYSSPEYAAVLESNP
HIPKNLFENKKDQGLAEQILEHAISTFQREKLLKDIDDALDRHDKEAFEQLSRQLNQLT
>BTTS1_0941 hypothetical protein
MRWRITDAKDYLQAKDYIDTAVIPLINIRVNNHFKMAAEKGEFTQLLSEELERQLKGRVY
LLPPYTYVDRNEITVQGLKDLREELITEFPHVVLLTSDESWRAEDALGKMIVTPSVPLEH
LNDSLKRKILDERTAEILNVLLQLWSTS
>BTTS1_0942 Menaquinol:cytochrome c reductase iron-sulfur subunit
MGGKHDISRRQFLNYTLTGVGGFMAASMLMPMVRFALDPVLKSTGKQDMVQVVSVDELTK
EPQRFDFKINQVDAWYESEESRSAWVFKNGDEIVALSPICKHLGCTVNWNSDPKNPNKFF
CPCHYGLYEKDGTNVPGTPPLAPLDHYEQEVKDGFLYLGKAKPKGEG
>BTTS1_0943 Menaquinol:cytochrome c reductase cytochrome b subunit
MLNKIYDWVDERLDITPMWRDIADHEVPEHVNPAHHFSAFVYCFGGLTFFVTVIQVLSGM
FLTMYYVPDIKNAWESVYYLQNEVAFGQIVRGMHHWGASLVIVMMFLHTLRVFFQGAYKK
PRELNWIVGVLIFFVMLGLGFTGYLLPWDMKALFATKVGLQIAEATPLIGTQVKTLLAGH
PDIVGAQTLTRFFAIHVFFLPAALFGLMAAHFIMIRKQGISGPL
>BTTS1_0944 Menaquinol:cytochrome c reductase cytochrome c subunit
MHRGKGMKFVGDSRIPAEKKPNIPKDYSEYPGKTEAFWPNFLLKEWMVGAVFLIGFLVLT
IVHQPPLERMADPTDTGYIPLPDWYFLFLYQLLKYEYAAGSFTVVGAMIMPGLAFGALLL
APFLDRGTERRPWKRPVAVGMMLLAISAAVFLTWQSVATHDWAKAEEQGKITKEADIDTN
AEGYKVFKEQGCISCHGDNLQGGAAGPSLVDSGLKPDEIKKIAVEGKGKMPAGVFKGNDK
QLEELAKFISETTAK
>BTTS1_0945 hypothetical protein
MKWFQYVLGQRPMLILVLAINFLGTVYGYYWYLPQLLETPARFLIFVPDSPTATFFFLFV
LLAFLMKRNAPFFEALALVTLVKYGLWAVAMNFLVLAVTGDLPWEGYMLIASHFAMAVQG
VLYSPYFRFSFWHLAIAAVWTLHNDVIDYLFDMMPQYSMLSDYMTEIGYGTFWLSIFSIA
LAYFLVVSKKQTKLELM
>BTTS1_0946 hypothetical protein
MKRKLTICLLIALIFYNGNAKAAERGSLEELNDLSDTVFQMTRQAKYEEALQVLEYFEKT
LKSAEKKQQDPMLTGAQIRQITLGYNDMVRSLKQADTSDTQKLRAAAQFRMLMDAVDNRS
DPLWGSLEKPIMEAFTELKRDVQKNGSTSFHEKWNEFISLYDLIYPSLTIDVSEDQLETV
GKHIDVIEQEEFQQMTESTKLERLSLLQHDLKNVFDRVEEDDADPSLLWVMITTGSIIIT
ALTYVGYRKYKAEKNKLKKRDYPK
>BTTS1_0947 hypothetical protein
MLGEIRLKNIFFILIGAAIFSFGLVHFNMQNNLAEGGFTGITLLLYALFHISPSISNLVL
NIPIFFIGWRLLGRTMFVYTLVGTVALSLFLSIFQRYEIHMPLQHDLALAALFAGVFIGA
GLGIIFKFGGTTGGVDIIARLVNKYFGIPMGRTMFAFDACVIILSLLTYLSYKEAMYTLV
AVFVAARLIDFIQEGGYAAKGATIISSKNDLIQKKILEEMERGVTILKGQGSYTKEDIDV
LYCVVPKNELVMLKSVINSIDPHAFVAVSDVHDVLGEGFTLDENKNPLPR
>BTTS1_0948 putative protein YpjD
MSDKTMKDIQAEVDRYIGQFKEGYFSPLAMMARLTEELGELAREVNHRYGEKPKKATEDD
KSMEEEMGDVLFVLVCLANSLDISLEEAHDRVMHKFNTRDKDRWTRKEEGK
>BTTS1_0949 4-hydroxy-tetrahydrodipicolinate reductase
MSNETIKVVIAGPRGRMGQEAVKLAERTPHFDLVGAIDHTYDQQKLSDVMPVESDAFIYT
DIHACFTETQPDVLIDLTTPEIGKVHTKIALEHGVRPVVGTTGFSEADLKELTSLTEEKG
IGAIIAPNFALGAILMMKFSKMAANYFEDVEIIELHHDQKLDAPSGTALKTAEMISEVRK
EKQQGHPDEKEILPGARGAEQNGIRLHSVRLPGLIAHQEVMFGMDGQTLQIRHDSYNRAS
FMSGVKLSVEQVMKIDQLVYGLENIID
>BTTS1_0950 Methylglyoxal synthase
MKIALIAHDKKKQDMVQFTTAYRDILKNHDLYATGTTGLKIHEATGLQIERFQSGPLGGD
QQIGALIAANALDLVIFLRDPLTAQPHEPDVSALIRLCDVYSIPLATNMGTAEILVRTLD
EGVFEFRDLLRGEEPNV
>BTTS1_0951 N-acetyl-alpha-D-glucosaminyl L-malate deacetylase 1
MYNADVLAFGAHSDDVEIGMGGTIAKFVKQEKKVMICDLTEAELSSNGTVSLRKEEAAEA
ARILGADKRIQLTLPDRGLIMSDQAIRSIVTVIRICRPKAVFMPYKKDRHPDHGNAAALV
EEAIFSAGIHKYKDEKSLPAHKVSKVYYYMINGFHQPDFVIDISDTIEAKKQSLNAYKSQ
FIPSKDSVSTPLTNGYIEIVEAREKLYGKEAGVEYAEGFFSKRMLMLDHDVLGGEQ
>BTTS1_0952 N-acetyl-alpha-D-glucosaminyl L-malate synthase
MRKLKIGITCYPSVGGSGIIATELGKQLAEKGHEIHFITSSIPFRLNTYHPNIHFHEVEV
NQYAVFKYPPYDLTLASKIAEVAERENLDIIHAHYALPHAVCAYLAKQMLKRNIGIVTTL
HGTDITVLGYDPSLKDLIRFAIESSDRVTAVSSALAAETYDLIKPEKKIETIYNFIDERV
YLKKNTAAIKEKHGILPDEKVVIHVSNFRKVKRVQDVIRVFRNIAGKTKAKLLLVGDGPE
KSTACELIRKYGLEDQVLMLGNQDRVEELYSISDLKLLLSEKESFGLVLLEAMACGVPCI
GTNIGGIPEVIKNNVSGFLVDVGDVTAATARAMSILEDEQLSNRFTKAAIEMLENEFSSK
KIVSQYEQIYADLAEPE
>BTTS1_0953 CCA-adding enzyme
MEKVFIKALPVLRILIEAGHQAYFVGGAVRDSYMKRTIGDVDIATDAAPDQVERLFQRTV
DVGKEHGTIIVLWEDETYEVTTFRTESDYVDFRRPSEVQFISSLEEDLKRRDLTINAMAM
TADGKVLDYFGGKKDIDQKVIRTVGKPEDRFQEDALRMLRAVRFMSQLGFTLSPETEEAI
AKEKSLLSHVSVERKTIEFEKLLQGRASRQALQTLIQTRLYEELPGFYHKRENLISTSEF
PFFSLTSREELWAALLINLGIVLKDAPLFLKAWKLPGKVIKEAIHIADTFGQSLDAMTMY
RAGKKALLSAAKISQLRQNEKLDEKKLKDIQYAYQNLPIKSLKDLDITGKDLLALRNRPA
GKWVSEELQWIEQAVVTGKLSNQKKHIEEWLKTCGQH
>BTTS1_0954 Bifunctional ligase/repressor BirA
MRSTLRKDLIELFSQAGNEFISGQKISDALGCSRTAVWKHIEELRKEGYEVEAVRRKGYR
LIKKPGKLSESEIRFGLKTEVMGQHLIYHDVLSSTQKTAHELANNNSPEGTLVVADKQTA
GRGRMSRVWHSQEGNGVWMSLILRPDIPLQKTPQLTLLAAVAVVQGIEEAAGIQTDIKWP
NDILINGKKTVGILTEMQAEEDRVRSVIIGIGINVNQQPNDFPDELKDIATSLSQAAGEK
IDRAGVIQHILLCFEKRYRDYMTHGFTPIKLLWESYALGIGTNMRARTLNGTFYGKALGI
DDEGVLLLETNEGIKKIYSADIELG
>BTTS1_0955 3-methyl-2-oxobutanoate hydroxymethyltransferase
MKTKLDFLKMKESEEPIVMLTAYDYPAAKLAEQAGVDMILVGDSLGMVVLGLDSTVGVTV
ADMIHHTKAVKRGAPNTFIVTDMPFMSYHLSKEDTLKNAAAIVQESGADALKLEGGEGVF
ESIRALTLGGIPVVSHLGLTPQSVGVLGGYKVQGKDEQSAKKLIEDSIKCEEAGAMMLVL
ECVPAELTAKIAETLSIPVIGIGAGVKADGQVLVYHDIIGHGVERTPKFVKQYTRIDETI
ETAISGYVQDVRHRAFPEQKHSFQMNQTVLDGLYGGK
>BTTS1_0956 Pantothenate synthetase
MRQITDISQLKEAIKQYHSEGKSIGFVPTMGFLHEGHLTLADKARQENDAIIMSIFVNPA
QFGPNEDFEAYPRDIERDAALAENAGVDILFTPDAHDMYPGEKNVTIHVERRTDVLCGRS
REGHFDGVAIVLTKLFNLVKPTRAYFGLKDAQQVAVVDGLISDFFMDIELVPVDTVREED
GLAKSSRNVYLTAEERKEAPKLYRALQTSAELIQAGERDPEAVIKAAKEIIETTSGTIDY
VELYSYPELEPVNEIAGKMILAVAVAFSKARLIDNIIIDIREMERI
>BTTS1_0957 Aspartate 1-decarboxylase
MYRTMMSGKLHRATVTEANLNYVGSITIDEDLIDAVGMLPNEKVQIVNNNNGARLETYII
PGKRGSGVICLNGAAARLVQEGDKVIIISYKMMSDQEAASHEPKVAVLNDQNKIEQMLGN
EPARTIL
>BTTS1_0958 3'-5' exonuclease DinG
MNKQRFVVIDVETTGNSPKKGDKIIQIAAVVIENGQITERFSKYINPNKSIPAFIEQLTG
ISNQMVENEQPFEAVAEEVFQLLDGAYFVAHNIHFDLGFVKYELHKAGFQLPDCEVLDTV
ELSRIVFPGFEGYKLTELSEELQLRHDQPHRADSDAEVTGLIFLEILEKLRQLPYPTLKQ
LRRLSQHFISDLTHLLDMFINENRHTEIPGYTRFSSFSVREPEAIDVRINEDENFSFEIE
SWEAGNEKALSELMPGYEKRDGQMMMMREVADAFANREHALIEAPPGIGKTIGYLIPAAL
FAKKSKKPVIISTYSTLLQQQILTKDLPIVQDLFPFPVTAAILKGQSHYLCLYKFEQVLH
EEDDNYDAVLTKAQLLVWLTETNTGDVAELNLPSGGKLLWDRLAYDDDSYKRSRSEHVIG
FYERAKQIAMRSDLVITNHSLLLTDEGSQKKRLPESGTFIIDEAHHFERAASEHLGKRAT
YIELHTKLSRIGTLKEQGLLKKMRQLFQRNSLPVDSFFELEEWLQHVQAESDAFFSSVHS
FVKRRKPKEDLNRLVFKVNKESQDKSWSILTDGAERLCSMLTHLQQLFEAQSSLMEKHLK
GMKSKTVFLADEYQRSMKGLQHYCQTLQKLFFGSDDDEAVWIEIDAKGAKNAVAIYAQPL
EPGELLADQFFARKNSVVLTSATLTVEGSFQFMIERLGLSDFFPRTMRIESPFSYDERMQ
VMIPKEMKSIQDTGQPEFIQDTARYIELMAKEKQPKILVLFTSHDMLKKVHQELKHNMSA
SGIQLLAQGITGGSPGKLMKTFKTSNQAILLGTNHFWEGVDFPGDELTTVMIVRLPFRSP
DHPLHAAKCELARKKGKNPFQTVSLPEAVLTFRQGIGRLLRSAGDKGTIIILDRRIKTAG
YGRLFLDALPTTSVSEMTDSELEAYVAGEKE
>BTTS1_0959 hypothetical protein
MESKIEILSTINVEHSDDLYKIVDTLNRTLKRENLMFGLALDEENKNQAVFTIYRT
>BTTS1_0960 putative cell wall elongation regulator TseB
MRKKALIFTVIFGIIFLAVLLVSASIYKSAMAQKEEGHEAAAAEAKKETDLAHVDQVETF
VGKEKYYVVKGTDKKGTALYVWVPADKKAKILSKEAKEGISEDKAAKIIKDEGLVSKQKE
VHLAREGNVLLWEVTYLDKEGQYSLSYVDFTTGKILKNITP
>BTTS1_0961 Aspartate aminotransferase
MKLAKRVSALTPSTTLAITAKAKELKAAGHDVIGLGAGEPDFNTPQHIIDAAVRSMNEGH
TKYTPSGGLAELKNSIAEKFKRDQNIEYKPSQIIVCTGAKHALYTLFQVILDEEDEVIIP
TPYWVSYPEQVKLAGGKPVYVEGLEENHFKISPEQLKNAITEKTKAIVINSPSNPTGVMY
TEEELSALGEVCLEHDILIVSDEIYEKLTYGGKKHVSIAQLSDRLKEQTVIINGVSKSHS
MTGWRIGYAAGSEDIIKAMTNLASHSTSNPTSIAQYGAIAAYNGPSEPLEEMREAFEHRL
NTIYAKLIEIPGFSCVKPEGAFYLFPNAKEAAQSCGFKDVDEFVKALLEEEKVAIVPGSG
FGSPENVRLSYATSLDLLEKAIERIKRFVEKHS
>BTTS1_0962 Asparagine--tRNA ligase
MLKTTINQVYKHVGEEVTIGAWVANKRSSGKIAFLQLRDGTGFIQGVVVKAEVEESIFQT
AKSVTQETSLYIKGIVKEDERSPLGYELAVTDIEVIHEATDYPITPKEHGTEFLMDHRHL
WLRSKRQHAIMKIRNEIIRATYEFFNNEGFVKVDPPILTGSAPEGTTELFATKYFDEDAY
LSQSGQLYMEAAAMALGKVFSFGPTFRAEKSKTKRHLIEFWMIEPEMAFVEFEENLQVQE
NYVSFIVQSVLKNCKIELNTLGRDTSKLEQIKAPFPRITYDEAIEFLKEKGFDDIEWGDD
FGAPHETAIAEHYDKPVFITRYPTSLKPFYMQPASDREDVVLCADLIAPEGYGEIIGGSE
RIHDMELLESRLKEHGLDSDAYKWYAELRKYGSVPHSGFGLGLERTVAWISGAPHVRETI
PFPRLLNRLYP
>BTTS1_0963 Replicative helicase loading/DNA remodeling protein DnaD
MKKQQFIDMQEQGTSTIPNLLLTHYKQLGLNETELILLLKIKMHLEKGSYFPTPNQLQEG
MSISVEECTNRLRMFIQKGFLFIEECEDQNGIKFEKYSLQPLWGKLYEYIQLAQNQTKER
KAEGEQKSLYTIFEEEFARPLSPLECETLAIWQDQDQHDAQLIKHALKEAVLSGKLSFRY
IDRILFEWKKNGLKTVEQAKIHSQKFRRVQAKQNEPQKEYKRQVPFYNWLEQ
>BTTS1_0964 Endonuclease III
MLNLKQIEFCLDKIGDMFPHAECELVHSNPFELVVAVALSAQCTDALVNRVTKTLFQKYK
RPEDYLAVPLEELQQDIKSIGLYRNKAKNIQKLSKMIIEDYGGEVPRDRDELVKLPGVGR
KTANVVVSVAFGVPAIAVDTHVERVSKRLGICRWKDSVLEVEKTLMCKVPKEDWSVTHHR
LIFFGRYHCKAQSPRCAECPLLSLCREGQKRDKKGLVKR
>BTTS1_0965 putative protein YpoC
MTQAKEVLASYEQYLRSLGQKSSSDMKKTLQTNPVYFDFCTELQGDLPWEDSGKYVPLLF
EVWDDIKASLLPVFQTRKSRCDQNEMLKGIVCLLASLHWTAGEPVKSLDWQELREKSYPA
KPINWAERVEFILLKPTQYHCFIQLDELFTEMKKHFYKYHAMNR
>BTTS1_0966 Penicillin-binding protein 1A/1B
MSDQFNSREARRKANSKSSPSPKKGKKRKKGGLFKKTLFTLLILFVLGVVGGAVTFAVMV
SDAPSLDESKLKTPYSSTIYDKNGKEIAEVGAEKRTYVSIDEIPDVVKEAFIATEDARFY
EHHGIDPVRIGGALVANFKDGFGAEGGSTITQQVVKNSLLSHQKTLKRKVQEVWLSIQLE
RNYSKDEILEMYLNRIYFSPRAYGIGKAAEEFFGVTDLSKLTVEQAATLAGMPQSPTAYN
PVKNPDKAEKRRNIVLSLMKKQGFISDSQYNKAKKVAVKDEGVVSQKEYEKASTNKYSAF
VEEVMKEIDEKSDVDPSADGLKIYTTLDTKAQDKLDELMDGDTVGFTEGMQGGVTLLDTK
NGEVRAIGAGRNQPVGGFNYATQTKAQPGSTIKPILDYGPVIENKKWSTYEQIDDSAYTY
SNGKPIRDWDRKYLGPISMRYALAQSRNIPALKAFQAVGKDTAVDFANGLGLGLTKDNVT
EAYSIGGFGGNDGVSPLTMAGAYSAFGNNGTYNEPHFVKSIEFNDGTKLDLTPKSKSAMS
DYTAFMITDMLKTAVKTGTGQLAQVPGVEVAGKTGTTNFDDNEVKRYNIASGGARDSWFV
GYTPQYTAAVWTGMGENEAGKKSLSAEEQKVAKRIFAQLIADVDDGSGSFEKPDSVVEAS
VEKGSNPAKLAGPNTPSDKKLTEYFVKGTAPSTVSKTYEKEEKEETAKLSGLNVKYDKDN
QSLTLSWNYDGDATFAVKQSVDGGSYSEIQNSSAKEAVISGVQPGSVYKFEVTAVSDDGK
STASTSYEVPKAEDDEDKKDQQQTDDEKQDDEKTQDDTQNDDSQKDDGQTDQDQTDDSTN
DQDKKQDNTNTNPSDNNNQDQSNDNDNDNSNNQDTSDGDSNSGKNDSTGSDMNKNKTDTS
NKTQTNSSSIEKTN
>BTTS1_0967 Holliday junction resolvase RecU
MIRYPNGKTFQPKHSVSSQNSQKRAPSYSNRGMTLEDDLNETNKYYLTNQIAVIHKKPTP
VQIVNVHYPKRSAAVIKEAYFKQSSTTDYNGIYKGRYIDFEAKETKNKTSFPLQNFHDHQ
IEHMKQVKAQDGICFVIISAFDQVYFLEADKLFYFWDRKEKNGRKSIRKDELEETAYPIS
LGYAPRIDYISIIEQLYFSPSSGAKG
>BTTS1_0968 hypothetical protein
MNVQEQQAIRKILSRIERQTKIKNADNISRTNAYKAFYDRHPEIKWSLLASFVSRNAGWS
MTDLKGSLFQLGLRERQQEWFFLAYERANWLIFSDAYPQLLLYHWSKRVGKPLFHLLHVF
GVSQFMSEEWTRFWHERNTERLMYALIINEQNTIQTPIIQNPSFKKNVFDTIPFYLSDWF
HFNTVIFPSSNGFLYGISVKRFSKAEERIRLGKQLSQLLFNPELFSSFYHFLHTVPHSGS
RFDMEKMIGITKRTSPMLRTCYPELIHSLDGTKTDWFHGKIKKTFFRREELPKQIELTDW
YLHKKRQLHALFAVEQWLKK
>BTTS1_0969 Small, acid-soluble spore protein M
MKTRPKKAGQQKKTESKAIDSLDKKLGGPNRPST
>BTTS1_0970 hypothetical protein
MSGYVCKTDILRMLSDIEDELTRAEQSLNHSVNALEAEMRETENDRLSVLEEEIIDLHIC
INELYQSPEHRYAFEKVYRIG
>BTTS1_0971 putative protein YppE
MLSQTLLEMTEQMIEVAEKGADRYQEGKNSNHSYDFFETIKPAVEENDELAARWAEGALE
LIKVRRPKYVHKEQIEAVKDNFLELVLQSYVHHIHKKRFKDITESVLYTLHAVKDEIARE
DSR
>BTTS1_0972 hypothetical protein
MNVSYLSKRFAEMKKYETDCMNKLMDFAKFLYIQGQLSITEFRNSMKVLEANGAESPAYE
MN
>BTTS1_0973 hypothetical protein
MNGSSRSYPRQMGYYYPQHMQGYYQQAAPGYLEQQLPQQHYGQQDYYQPYAPIQPMPMQP
PVFSNPYPIPRPNQQQPSQFQSIMSQFKKANGQFDFNKMMDTTGQVMSAMNQVGSLIKGF
TSFFK
>BTTS1_0974 hypothetical protein
MEFHDDKKNELQKKEEIITEAIDTLFQSSAFGNLINGFQNLINSSLKDVQTTIHVRERDT
GLYIDITIPATFRDGEIVVDVKSRYLHVTLQEKQKHQNEATFTSMTRTVQLPYEVRQEDM
ETSWNEQTMTLFFPKNKHE
>BTTS1_0975 PTS system glucose-specific EIIA component
MVNEGITVEVNEKGENTLLKKLFGMGKIQEKVTEEVIYSPADGTVMDLSDVPDPVFSQKM
MGEGIAVEPSSGEIVSPAEGEVIQIFHTKHAVGIRTRSGIELLIHVGLETVNMNGEGFTA
HIKEGDKVKVGDPLITCDLELIKEKASSTVIPIVIMNGEAVGSMVSAGEKAARKGESKLF
TIKAK
>BTTS1_0976 putative ATP-dependent helicase YprA
MKKKSLTELISDLKGNENVVNWHEIEPREAKTRPMPESIDERIKAALSKRGIDELYTHQY
SAFQYVQKGESIVTVTPTASGKTLCYNLPVLQSIAQDETNRALYLFPTKALAQDQKSELN
EIIDEMGIDIKSFTYDGDTSPAIRQKVRKAGHIVITNPDMLHSAILPHHTKWVSLFENLK
YIVIDELHTYRGVFGSHVANVIRRLKRICRFYGSDPVFICTSATIANPKELGEQLTGKPM
RLVDDNGAPSGRKHFVFYNPPIVNKPLNIRRSATAEVNELAKEFLKNKVQTIVFARSRVR
VEIILSHIQELVKKEIGTKSIRGYRGGYLPKERREIEKGLREGDILGVVSTNALELGVDI
GQLQVCVMTGYPGSVASAWQQAGRAGRRHGESLIIMVANSTPIDQYIVRHPEYFFDRSPE
SARINPENLIILVDHLKCAAYELPFRADEEFGPMEVSDILEYLQEEAVLHRNGERYHWAS
ESFPASNISLRSASQENVVIVDQSDIANVRIIGEMDRFSAMTLLHDEAIYLHEGVQYQVE
RLDWDHKKAYVRKVDVEYYTDANLAVQLKVLEIDKTKEKSRTSLHYGDVTVNALPTIFKK
IKMTTFENIGSGPIHLPEEELHTSAAWLEIKTADEDIGEKTLEQLLLGISNVLQHIVPVY
IMCDRNDVHVVSQIKAAHTGLPTIFLYDHYPGGIGLAEEVFKRFSDINEAAKQLITHCPC
PDGCPSCIGTEIEGIKAKERILQLLDQMS
>BTTS1_0977 putative protein YprB
MSLKGKLQRMKKHMALDEGEQKIEAGKQENHFDDIPFLEEWEAFGMKPFIFEDEYCLIRE
VEYSLSHRHGLYSFSELEEVITLWNQSGLSHTLSAKGYNKNNLFFFDTETTGLGGGAGNT
IFLLGHARVYEDRVTVKQHLLPKPGNEVALYQSFLSEVDITSLVTYNGKAFDWPQVKTRH
TLIRDRLPKLPEFGHFDLLHGARRLWKHKMDRVSLGTVEKEELGIRRLEDTPGYLAPMLY
FHFIKAQEPDLLKGVLHHNEMDVLSLISLYIHMSKKILSESHAPKEHSEAYAMAKWFMAH
KETDQAIKQLERLIEKSFEDQDSARLDLSLLYKKQNRLEEAVPLWEKLSRSQNQKCRYAA
VIELAKYFEHKKKEFGKALQIAEQLLSDAACLSEKETEKLHVRIARLKRKYSS
>BTTS1_0978 hypothetical protein
MKVLAITGYKPFELGIFKQDDKALYYIKKAIKNRLIAFLDEGLEWILISGQLGVELWAAE
VAYDLQEEYPDLKVAVITPFYEQEKNWKEPNKEQYEAVLAQADYEASLTHRPYESPLQFK
QKNQFFIDKSDGLLLLYDPEKEGSPKYMLGTAEKRREQDSYPIYFITMDDLRVTVEEDSY
>BTTS1_0979 Cell cycle protein GpsB
MLADKVKLSAKEILEKEFKTGVRGYKQEDVDKFLDMIIKDYETFHQEIEELQQENLQLKK
QLEEASKKQPVQSNTTNFDILKRLSNLEKHVFGSKLYD
>BTTS1_0980 Putative RNA methyltransferase YpsC
MKKYTLIATAPMGIEAVVAKEVRDLGYECKVDNGKVIFEGDALAICRANLWLRTADRIKV
QVASFKAKTFDELFEKTKAINWRSFIPENGKFPVIGKSVKSTLASVPDCQRIVKKAIVEK
LKLQSGKANDWIEETGAEYKVEISLLKDQALITLDSSGTGLHKRGYRVDQGGAPIKETLA
AALVQLTNWTPDRPFVDPFCGSGTIAIEAALIGQNIAPGFNRDFVSEDWEWIGKDLWNKA
RLEVEEKANYDQPLTIFASDIDHRMVQIAKENAEEAGLGDLIQFKQMQVKDFTTNLEFGV
IVGNPPYGERLGEKKAVEQMYKEMGQAFEPLDTWSVYMLTSNENFEEAYGRKATKKRKLF
NGFIKTDYYQYWSKVRPQRKKTENA
>BTTS1_0981 hypothetical protein
MLNSEHFNLIQRALDATANELKELGTDSSPSVISHAQTDLEKAVEHIYSTDHPFLSSHVI
NRK
>BTTS1_0982 ATP-dependent helicase DinG
MTTSRLPFSLTKTKNFYEELNNWIGDVFYDILPEKGFDLRDEQVFMAFQLERAFKEKKVM
FAEAGVGTGKTLVYLLFAISYARYVGKPAIIACADETLIEQLVKKEGDISKLAEHLDLKI
DTRLSKSHEQYLCLKKLEKTMQRSDDDKWLDLYESLPSFVHESQAMQRFYPYGDRKQYAN
LSNEEWSDVSYDSFQDCLTCDMRHRCGLTLSRDYYRKSTDLIICSHDFYMEHVWTEESRK
REGQLPLLPDHSAVVFDEGHLLEFAAQKALTYRVKQSTLELFLERLLQNDIREEFAELIE
DALLANDEFFYVLSEESKEVAGSHRLEIKNDQRVKKAADELCRLLDKIGEALVFESEMYT
IDQYELSVVEEYVEQMAYSLSLYQKDAISWLEKKEAESTFVVMPRTVAEVLGEKVFSKKI
PYIFSSATLSEGGSFDYIADSLGIHDYLSLTVDSPYDYDEQMSINLYAKTDMDAEQKTAE
TIETIKRYKGRTLVLFPSFEELNEFKELSAAWELPYPIFFEGDEEISSLVEKFQEEEETV
LCSVHLWEGLDIPGDALKNVTIWSLPFPPHDPVFTAKRNGAKKDPFEEVDLPYMLLRVRQ
GIGRLIRSNQDSGSIHIYAGGENERIIDEVKKVLPVESHMM
>BTTS1_0983 2-dehydro-3-deoxy-D-gluconate 5-dehydrogenase
MGYLHDAFSLEGKTALVTGPGTGIGQGIAKALAGAGADIIGTSHKSSLSETQQLVEQEGR
IFTSFTLDMSKPEAIKDSAAELFENRQIHILVNNAGIIHREKAEDFSEENWQHVLNVNLN
SLFILTQLAGRHMLKRGHGKIINIASLLSFQGGILVPAYTASKHAVAGLTKSFANEWAAS
GIQVNAIAPGYISTANTKPIRDDEKRNEDILKRIPAGRWGQADDIGGTAVFLASRASDYV
NGHILAVDGGWLSR
>BTTS1_0984 4-deoxy-L-threo-5-hexosulose-uronate ketol-isomerase
MENRYSVHPEQVKRFTTEELRSHFLMDPLFTENKLSMYYSHEDRVVIGGAAPGQSELKLD
AGDFLKTDFFLERREIGIINVGQPGAVRVGDDEYVLQTKDFLYIGMGNQDVSFSSLNGEK
AKFYFVSACAHKSYPTQKAALAELTPDRLGDDAASNVRSLYKVIHQDGIKSCQLMMGITM
LDQNNNWNTMPAHVHDRRMEAYLYLDLEKDSKVFHFMGQPDETRHLVVGNEQAVLSPAWS
IHSGAGTSNYSFVWAMAGENYTFTDMDLVPMDGLK
>BTTS1_0985 HTH-type transcriptional regulator KdgR
MKKKTTGHTTIKDVAECAGVSKSTVSRYINGKIDAISPEKVKNIKKAIAELNYRPSKMAQ
GLKIKKSKLIGFVVADITNPFSVAAFRGVEEVCDQYGYSIMVCNTDNSPEKEREMLLKLE
AHSVEGLILNATGENKDVLRAFAEQQIPTILIDRKLPDLKLDTVTTDNRWITKEILQKVY
SKGYTDVALFTEPISSISPRAERAAVYQEMASVQNVNGLVRLHEIDVKDKEQLKAALCSF
HKEMPEQKKAILALNGLIMLKIISCMEELGLRIPQDIGIAGFDDTEWYKLIGPGITTIAQ
PSHDMGRTAMERVLKRIEGDKGAPQTIELEAKVIMRKSL
>BTTS1_0986 2-dehydro-3-deoxygluconokinase
MKLDAVTFGESMAMFYANEYGGLHEVSTFSKGLAGAESNVACGLARLGFRMGWMSKVGND
QLGTFILQELKKEGVDVSRVIRSQDENPTGLLLKSKVKEGDPQVTYYRKNSAASTLTSAE
YPRDYFQCAGHLHVTGIPPALSAEMKDFTYHVMNDMRNAGKTISFDPNVRPSLWPDQATM
VHTINDLAGLADWFFPGIAEGELLTGEKTPEGIADYYLKKGASFVAIKLGKEGAYFKTGT
SEGFLEGCRVDRVVDTVGAGDGFAVGVISGILDGLSYKDAVQRGNAIGALQVQAPGDMDG
LPTREKLASFLSAQRTVHQKKGDY
>BTTS1_0987 2-dehydro-3-deoxy-phosphogluconate aldolase
MESKVVENRLKEAKLIAVIRSKDKQEACQQIESLLDKGIRAVEVTYTTPGASDIIESFRN
REDILIGAGTVITAQQAGEAAEAGAQFIVSPGFSADLAEHLSFVKTHYIPGVLTPSEIME
ALTFGFTTLKLFPSGVFGIPFMKNLAGPFPQVTFIPTGGIHPSEVPDWLRAGAGAVGVGS
QLGSCSKEDLQAVFQV
>BTTS1_0988 2-keto-3-deoxygluconate permease
MKIKATIERVPGGMMIIPLFLGAALNTFAPGTAEFFGGFTGALITGTLPILGVFIFCVGA
TIDFRSSGYIARKGITLLLGKIGFAALLGVIAAQFIPDEGIQSGFFAGLSVLAIVAVMNE
TNGGLYLALMNHMGRKEDAGAFAFISTESGPFMTMVTFGVTGLAAFPWETLAATVIPFLL
GCILGNLDHDLRDLFSKVVPAIIPFFAFSLGNTLNFGMLIQSGLLGIFIGVSVVILSGSS
LFLLDRFIARGDGVAGVAASSTAGAAVAVPYALAEANASFAPVAESATAIIATSVIVTSL
LTPLATVWVDKKIKQKKRRTPPPKNQMTIN
>BTTS1_0989 Carboxypeptidase 1
MEIHTYEKEFFDLLKRISHYSEAVALMHWDSRTGAPKNGSEDRAESIGQLSTDIFNIQTS
DRMKELIDVLYERFDDLSEDTKKAVELAKKEYEENKKIPEAEYKEYVILCSKAETAWEEA
KGKSDFSLFSPYLEQLIEFNKRFITYWGYQEHPYDALLDLFEPGVTVKVLDQLFAELKEA
IIPLVKQVTASGNKPDTSFLTKAFPKEKQKELSLYFLQELGYDFDGGRLDETVHPFATTL
NRGDVRVTTRYDEKDFRTAIFGTIHECGHAIYEQNIDEALSGTNLSDGASMGIHESQSLF
YENFIGRNKHFWTPYYQKIQEASPVQFKDISLDDFVRAINESKPSFIRVEADELTYPLHI
IIRYEIEKAIFSNEVSVEDLPSLWNQKYQDYLGITPQTDAEGILQDVHWAGGDFGYFPSY
ALGYMYAAQLKQKMLEDLPEFDALLERGEFHPIKQWLTEKVHIHGKRKKPLDIIKDATGE
ELNVRYLIDYLSNKYSNLYLS
>BTTS1_0990 Xanthine phosphoribosyltransferase
MEALKRKIEEEGVVLSDQVLKVDSFLNHQIDPLLMQRVGDEFASRFAKDGITKIVTIESS
GIAPAVMTGLKLGVPVVFARKHKSLTLTDNLLTASVYSFTKQTESQIAVSGTHLSDQDHV
LIIDDFLANGQAAHGLVSIVKQAGASIAGIGIVIEKSFQPGRDELVKLGYRVESLARIQS
LEEGKVSFVQEVHS
>BTTS1_0991 Uric acid permease PucK
MRNGFGKTLSLGIQHVLAMYAGAIVVPLIVGKAMGLTVEQLTYLVSIDIFMCGVATLLQV
WSNRFFGIGLPVVLGCTFTAVSPMIAIGSEYGVSTVYGSIIASGILVIFISFFFGKLVSF
FPPVVTGSVVTIIGITLMPVAMNNMAGGEGSADFGDLSNLALAFTVLSIIVLLYRFTKGF
IKSVSILIGILIGTFIAYFMGKVQFDNVSDAAVVQMIQPFYFGAPSFHAAPIITMSIVAI
VSLVESTGVYFALGDLTNRRLTEKDLSKGYRAEGLAVLLGGIFNAFPYTAFSQNVGLVQL
TGIKKNAVIVVTGVILMAFGLFPKIAAFTTIIPSAVLGGAMVAMFGMVIAYGIKMLSRID
FAKQENLLIVACSVGLGLGVTVVPDIFKQLPSALTLLTTNGIVAGSFTAVVLNIVYNVFS
KAKKTEQEADLAEQKTAV
>BTTS1_0992 Methyl-branched alkylpyrone synthesis polyketide synthase-like Pks11
MAFILSIGTSLPAYNVNQEKAAEFARYMFQHSFKDIDRLLSSFKNGQIYSRQFVKPIEWY
KEGHSFEEKNQIYIEETLKHSRAAVRECLSHPEFFQEAIPYEKVEAVFFVSSTGLSTPSI
EARLMNELPFSPYTKRIPIWGLGCAGGASGLARAAEYCKAYPEAFVLVIAAELCSLTFQP
EDKTKSNLIGTSLFGDGIAAALLCGEKADRRMSKLKLAPKIMDAQSVLMKQSEDVMGWDF
TDQGFKVIFSRDIPTLVEKWLKTNVQIFLDKHKLSFHDISVFLAHPGGKKVIDAYIKSLG
LSSEKLSSAQSILQKHGNMSSATILYVIKDHLQNGHKKEAERGMIGALGPGFSSELLLFS
WEKEA
>BTTS1_0993 hypothetical protein
MFWLLIAILIVQRAAEMAVARQNEQKVKKQGAIEFGESHYPYIITMHILFFLSLIAEVLL
MNKQPSSWWLGIAAVILSVQIVRYWALCSLGAYWNTKILVVPGVELVKKGPYKWMKHPNY
AVVILEILLIPLLYQAYVTMCLFSIFNAVLLSVRIRAEDKALQEYSVK
>BTTS1_0994 Dynamin-like protein A
MTDQNRKELLHKTGELYKQFIENQDEQRAAKLAAVMKKAADEEVYIAFTGHYSAGKSSLL
NCLLMENILPTSPIPTSANLVVIRNGEKRVRLHTTDGACAELEGTYQKDKVQQYCKDGEQ
IESVEIFDRYTEIDSGVAYIDTPGIDSTDDAHFLSAASILHQADALFYVVHYNHVHSEEN
VKFLRSIKESIPNVYFIVNQIDRYDETETKFGDYQAQVEEMLCNEGISREALYFTSVTEP
DHPFNQMGALREELSRIEQQSKSNMQALTEQKVRNLLKEHTEMLKKDEAGAPSFAEQLNI
HTGLVQSLRDQLDEAEKQMTEAEKRMQEEINRILKNANLTPFEMRELAAAFLESQEPSFK
TGFFFSKAKTAQERDKRRNAFFSDVAKRTEAEADWHIIDTLHKLAKAFDVYTAESEKLIQ
AYRTPLDISIIERAVKHGAAFSSEYVLQYTKDLAELIRKEAKREAADIIKVLSAMVKERV
SKDVQTINDRLVQESEKLVFLQEQARLENNAREKTDRLWAIWEEESACPMHIDTEWFKSK
KTRVAAPEQKQGRSQLTAQPMPKSEIKMEQEMPLQDQIKRFYTLSDLLSECSMLLKQTSA
FRERVKRLEERKFTLALFGGFSSGKSSFANALVGERVLPSSPTPTTATINKITMPINGNL
NKTADVVFKTEDDITAEILQLTGIPKEPAGRSFTEKWEKAVKKNRRQEEHVKLISNFLLA
YEKYQQYIQEQKKLTIPLSELKPYVAEETTACAVKEVTVYYTCPLTEKGITIVDTPGASS
MNKRHTELAFQYIKDADAFFYMTYYQHSFSKGDRSFLRKLGLVKESLSMDKMFFIINAAD
LAKDKTELETVTDYVSTELVKEGVYEPQLFTVSSKEELVGKPESFYNQFSKVRKHLDRFI
EVDVKKASAAQLSSEADKLCETVFQLHQSQHQSREEKEAQKQRLMLSFERTAADIEKRRN
SKTIIEKVKKDTREQLYHITQRLSYFANDLLKSAFHPGLQNGDWKKNVSKAMTTALHEYQ
FEYIQEIKTLDVRMSGFIERHINEEWLDHFQKTLNEDGYFSVYAGDQHSNGIQLKEVEPE
IEERAFEQELKEIKSPKQFFEQKGKSAFIEAVRMKLTKITEAWIKNEEESLISHYTAHLR
RLQEDMGEKAIAQITDQKETYLRGYAEGEHAKEIEMAYQACISWKNSDNTIKM
>BTTS1_0995 hypothetical protein
MSEVHKAISAHSSKQHEHIKAFMRLENMRELAIEEAVAKCRNDEPYTTDAINEITEQMNQ
LAKKGIVPTRRLVSKEMVREYVSRM
>BTTS1_0996 hypothetical protein
MLGRTKLGNRNAQANNNAKKKNGFQTHFDSYAGREAEKLIASNKRHND
>BTTS1_0997 5'-3' exonuclease
MNNNKLLLVDGMALLFRAFFATAVHRNFMINDSGVPTNGVNGFLKHLITAVETFQPTHVV
CCWDMGSKTYRNDLFQDYKANRSAPPVELIPQFDLAKEAAAELGIMNIGFAGYEADDCIG
TLADLFANEADITVVTGDRDLLQLLTDKVSVALLQKGIGNYKVYTKETFYEETGVMPKAL
IDIKALMGDSSDNYPGVKGIGEKTAYKLIREYETIDRLLENLSLLPKGQQGKIQQGLSDL
EMSRKLAEIHCSVPLACTLKDALFTLQMEQAADMLRRHQIKGIERMLEKLNAREIV
>BTTS1_0998 Small, acid-soluble spore protein L
MKKKDKGRLTGGVTPQGDLEGNTHNDPKTELEERAKKSNTKR
>BTTS1_0999 14.7 kDa ribonuclease H-like protein
MPTEIYVDGASAGNPGPSGIGIFIKHEGTAESFSIPIGVHTNQEAEFLALIEGMKLCATR
GYQSVSFRTDSDIVERATELEMVKNKTFQPFVEEIIRLKAAFPLFFIKWIPGKQNQKADL
LAKEAIRLNEKN
>BTTS1_1000 queuosine precursor transporter
MGLFVWIGFATVCANLQVVKTVELFGLTATLGNVMYGTIFFATDVLNEKYGPAEARKAVW
LGFSTLLTLTFVMQGVLLFEPASSDISQTALETIFGFLPRVALGSLLAFIFSQTLDVYVY
SAIRRIFPSDRLLWLRNGGSTAVSQLFDTFIFTAVAFLGIYPAGVWLHIFISTYLIKFAV
SLISLPYAYAAKKMIPKDERSS
>BTTS1_1001 hypothetical protein
MIAKKIQNELLNKMKKLPFRGKIGLIIAYARQLMNGKVIVMKLRPHLKIEAKGTGSVSFF
SEDWLTAQQARMFARELGRFPYMKELEFEDEKGGSWTLKELEKLTEELAQEPDDITVYFD
GSFDKESELAGLGIVIYYSLGGTRHRLRKNKSFRLKTNNEAEYAALYEAIREVRELGASR
NSITIKGDSLVVLNQLDGSWPCYDPSHNEWLDKIEALLESLKLTPTYETIQRKDNQEADG
LAKKILSHQFVESHTKLDRNGDDDIG
>BTTS1_1002 hypothetical protein
MIFKELTELHDEYCKDCFIKKQFRKEFGKTYAHSFCINKCTVGEKLKQYGDVLTNH
>BTTS1_1003 hypothetical protein
MTSEFHNEDQTGFTDKRQLELAVETAQKTTGAATRGQSKTLIDSAYQAIEDARELSQSEE
LAALDDPEFVKQQQQLLDDSEHQLDEFKE
>BTTS1_1004 Regulatory protein DegR
MDDKDLKLILHKTFIEIYSDLEELADIAKKGKPSMEKYVEEIEQRCKQNILAIEIQMKIK
>BTTS1_1005 Cold shock protein CspD
MQNGKVKWFNNEKGFGFIEVEGGDDVFVHFTAIEGDGYKSLEEGQEVSFEIVEGNRGPQA
SNVVKL
>BTTS1_1006 Processive diacylglycerol beta-glucosyltransferase
MNTNKRVLILTANYGNGHVQVAKTLYEQCVRLGFQHVTVSNLYQESNPIVSEVTQYLYLK
SFSIGKQFYRLFYYGVDKIYNKRKFNIYFKMGNKRLGELVDEHQPDIIINTFPMIVVPEY
RRRTGRVIPTFNVMTDFCLHKIWVHENVDKYYVATDYVKEKLLEIGTHPSNVKITGIPIR
PQFEESMPVGPIYKKYNLSPNKKVLLIMAGAHGVLKNVKELCENLVKDDQVQVVVVCGKN
TALKESLSALEAENGDKLKVLGYVERIDELFRITDCMITKPGGITLTEATAIGVPVILYK
PVPGQEKENANFFEDRGAAIVVNRHEEILESVTSLLADEDTLHRMKKNIKDLHLANSSEV
ILEDILKESEMMTAKQKAKVLS
>BTTS1_1007 Homoserine O-acetyltransferase
MPINIPTHLPAKQVLESEHIFVMDESRAFHQDIRPQKIIILNLMPKKIQTETQLLRLLGN
SPLQVHFTFLIPSTHTPKNTAREHLDEFYTTFSNIRHKRFDGMIITGAPIEHLAFEEVSY
WEELKEIMEWSKTNVTSTLHICWGAQAGLYYHYGVEKIQMPKKIFGVFEHTVLSKHERLV
RGFDELYYVPHSRHTDINMEQLQAVPELNILTASKEAGVCLIVSKDEKQVFLTGHPEYDT
NTLLQEYERDLERNLSTVEAPKHYFAKGSNEPVNRWKAHATLLFMNWLNYYVYQETPYEW
D
>BTTS1_1008 Hydroperoxy fatty acid reductase gpx1
MSIYHMKVRTITGKDMTLQPFAGKVLMIVNTASKCGFTPQLKQLQELYDTYQQEGLEILG
FPCNQFMNQEPGEEADIQEFCETNYGVTFPMFSKVDVNGKNAHPLFVYLTEHAKGMLGTK
AIKWNFTKFIVDRNGEIVGRYSPNTNPKELENDIVKLLEQ
>BTTS1_1009 putative protein YedJ
MKELKQAEQIRAWVQSILTDESSGHDWHHVSRVADLAAYIGEKEKADLFIVETAALVHDL
IDVKLPDTVRLSVSEVYDQLVFFGVGKENADRVIHIITRMSFRDREKLAKEPLSIEGKAV
QDADRLDAIGAVGIARAFMFAGANGHSLYGDDQSAYAHFFHKLLRLKDMMNTDTARELAE
ERHNFMLQFVRQLEKDIPGIDAETS
>BTTS1_1010 hypothetical protein
MKIKSIEPTPSPNTMKVILTEELPAGKSNNYKPEQAEGAPLVIAEILKIDGVKGVYHVAD
FLAVERNARYDWKDILPQVRTAFGMESAESAEENRSDQESFGEVKVFVQMFSGIPMQVKL
TDGEREERFGLPERFQQAILKLRSEASNVVFERAWKEQGVRFGDFDEIGHDVTEELQAAY
SDERLKRLTEAAAQGKGEAKQAVQRKAYKVTLDMLDDEDWKKRYAHLEQMDPKEEDIPVL
QKALDDPKVSIRRQAVVYLGMIETPDVLPLLYKALEDKAVSVRRTAGDCLSDIGDPQAIP
AMIKSLSDSSKLVRWRAAMFLYEVGDESAIEALRAAEDDPEFEVSLQVKMALERIEHGEE
AKGSVWKQMTESRKKGE
>BTTS1_1011 Dihydroxy-acid dehydratase
MAELRSNMITQGIDRAPHRSLLRAAGVKEEDFGKPFIAVCNSYIDIVPGHVHLQEFGKIV
KEAIREAGGVPFEFNTIGVDDGIAMGHIGMRYSLPSREIIADSVETVVSAHWFDGMVCIP
NCDKITPGMLMAAMRINIPTIFVSGGPMAAGRTSDGRKISLSSVFEGVGAYQAGKINENE
LQELEQFGCPTCGSCSGMFTANSMNCLSEALGLALPGNGTILATSPERKEFVRKSAAQLM
ETIRKDIKPRDIVTVKAIDNAFALDMALGGSTNTVLHTLALANEAGVEYSLERINEVAER
VPHLAKLAPASDVFIEDLHEAGGVSAALNELSKKEGALHLDALTVTGKTLGETIAGHEVK
DYDVIHPLDQPFTEKGGLAVLFGNLAPDGAIIKTGGVQNGITRHEGPAVVFDSQDEALDG
IINRKVKEGDVVIIRYEGPKGGPGMPEMLAPTSQIVGMGLGPKVALITDGRFSGASRGLS
IGHVSPEAAEGGPLAFVENGDHIIVDIEKRILDVQVPEEEWEKRKANWKGFEPKVKTGYL
ARYSKLVTSANTGGIMKI
>BTTS1_1012 Bacilliredoxin BrxA
MSMAYEEYMRQLVVPMRRELTGAGFEELTTAEEVENFMEKAEGTTLVVVNSVCGCAAGLA
RPAATQAVLQNDKTPDNTVTVFAGQDKEATAKMREYFTGQEPSSPSMALLKGKEVVHFIP
RHEIEGHDMEEIMKNLTAAFDAHC
>BTTS1_1013 Ribosomal RNA small subunit methyltransferase J
MITTSYRPSEHTIKTAKQLSKELNMPYCGRNKQTVEHLLKSAERDLLVVGKERFELYTKQ
GAKFFFHPNTAMFRAKRFLQGEKEPMLRAAGLSEGDTFLDCTLGLGSDAIIASMAVGETG
SVVGIEKNHLVSVLVRTGLHSWETGIEELQAAMRRIQVKNGDCFEHIKQLPDNSVDVVYF
DPMFHEPVETSDGIAPLRDLAEDSVLHEGCINEAVRVARKSVVLKDHWKSPRFEQFGFNV
MKRKTALFHYGVIQTSP
>BTTS1_1014 hypothetical protein
MKLWMRKTLVVLFTIVTFGLVSPPAALMADKPSGQPSSLEQNDYTAFYDEHDLYDDESDD
RRDPELLFQSYKEQLLDSAEDQSFLKFGSRIAPVIEDDYRKEILPKIENVISDYLATLQD
DEAYQDVVISSMPSAGKTEKIFNVYNRTTGEDLLRFHVRRDHPPHDGYWFNFHYHTAEDG
FQSHHELGSIYWDRNTPPNWMSA
>BTTS1_1015 putative protein YpjQ
MKKYTMNEMVDITKDMLNKRGVMIEDIARIVQKLQEKYNPNLPLSVCMENVEKVLNKREI
IHAVLTGLALDQLAEQKLLPEPLQHLVETDEPLYGIDEIIPLSIVNVYGSIGLTNFGYLD
KEKIGIIKELDESPDGIHTFLDDIVAALAAAAASRIAHTHQDLQDEEKEQDEKPVVS
>BTTS1_1016 Thymidylate synthase 2
MKQYKDFCRHVLEHGEKKGDRTGTGTISTFGYQMRFNLREGFPMLTTKKLHFKSIAHELL
WFLKGDTNVRYLQENGVRIWNEWADENGELGPVYGSQWRSWRGADGETIDQISRLIEDIK
TNPNSRRLIVSAWNVGEIDKMALPPCHCLFQFYVSDGKLSCQLYQRSADVFLGVPFNIAS
YALLTMIIAHVTGLEPGEFIHTFGDVHIYQNHIEQVNLQLERDVRPLPQLRFARKVDSIF
NFAFEDFIIEDYDPHPHIKGAVSV
>BTTS1_1017 IS1595 family transposase ISSsu9
MISFIFAMDANRLIGKDNDLPWHLPNDLAYFKKITSGHSIIMGRKTFESIGRPLPNRKNI
VVTSAPDSEFQGCTVVSSLKDVLDICSGPEECFVIGGAQLYTDLFPYADRLYMTKIHHEF
EGDRHFPEFDESNWKLVSSEQGTKDEKNPYDYEFLMYEKKNSSKAGGF
>BTTS1_1018 hypothetical protein
MVRYSLLVVYIVYMLLKNMKQLFNQTMLDPRLSYKKQMALVYEQPKAFLEGCIGISGSVV
TIHQPEPIPHGPVLYVHPRLRLAELALIAGYIEEPAGFIANPKVFRLPFIGQWLDRMDVI
SDGDSEKVYEDVTKQLEKGQSLILSLDGSIDPVELAARYHLPLVMVETKGTDNMQNGSFF
KRLKPADIELSFSKAYIPANEKQLRA
>BTTS1_1019 hypothetical protein
MFTIKEEIANAITHGIGVLLSIPALVFLIIFAANYGSAWDIVSFTIFGVSMLLLYLSSTL
LHSITHKKTKDILEIIDHSAIYVLIAGTYTPFLLGPLKGTLGFTLLVIVWSLALGGIVFK
IFFVKRFILLSTFVYLVMGWLMIIAVKPLYASLSGAGFSLLFLGGILYSVGTIFYIWKKI
PFHHAIWHSFVLGGSAAMFFCVLFYCVKVPFLS
>BTTS1_1020 Putative sigma L-dependent transcriptional regulator YplP
MNSAPKLNTFQHLIGEHQTFLEAKRIAKQFSLSELPVLITGKIGTGKNHFAHAIHLESSR
SNEPFISVNCSTHSEETLIHELFGPNGNTGVFQKAVRGTLFLDDVWRMPASVQAQLLKAL
DSDTEKPRMICASADRSVEHTFRQDLFYRLNILTLTLPELSERKSDIPLLTQHFLSNSGQ
QLLIDPSVFPVLEKHAFEGNVRELKNAADYMAAVSSGGTIQPYDLPPYIRGTIDGKTSKK
KAKLLTLMEKAEFLFILETIKVLNEKGEPASRRIISEHSKNTQTSLTPQQVRSRLDYLEK
KDYVTKSRGRAGTKITFEGLSFIETLKNQMI
>BTTS1_1021 L-threonine dehydratase biosynthetic IlvA
MKPLLKENSLIQVKDILKAHQNVKDVVIHTPLQRNDRLSERYECNIYLKREDLQVVRSFK
LRGAYHKMKQLSSEQTENGVVCASAGNHAQGVAFSCKHLGIHGKIFMPSTTPRQKVSQVE
LFGKGFIDIILTGDTFDDAYKSAAECCEAESRTFIHPFDDPDVMAGQGTLAVEILNDIDT
EPHFLFASVGGGGLLSGVGTYLKNVSPDTKVIAVEPAGAASYFESNKAGHVVTLDKIDKF
VDGAAVKKIGEETFRTLETVVDDILLVPEGKVCTSILELYNECAVVAEPAGALSVAALDL
YKDQIKGKNVVCVVSGGNNDIGRMQEMKERSLIFEGLQHYFIVNFPQRAGALREFLDEVL
GPNDDITRFEYTKKNNKSNGPALVGIELQNKADYGPLIERMNKKPFHYVEVNKDEDLFHL
LI
>BTTS1_1022 hypothetical protein
MLLKSLEFKRGDGIQVKVTEIPVLKEDEHYFFMLHHHLQFYLKEVFSSNSRAKVYSFRHY
MKRRMKWADYQAVFHQEVLKHNA
>BTTS1_1023 SCO1 protein 
MKVIKGLTAGLIFLFLCACGGQQIKDPLNYEVEPFTFQNQDGKNVSLESLKGEVWLADFI
FTNCETICPPMTAHMTDLQKKLKAENIDVRIISFSVDPENDKPKQLKKFAANYPLSFDNW
DFLTGYSQSEIEEFALKSFKAIVKKPEGEDQVIHQSSFYLVGPDGKVLKDYNGVENTPYD
DIISDVKSASTLK
>BTTS1_1024 Spore germination lipase LipC
MKLRIFSIMASLILLLTACTSIRTSSEGKQKAHETKTKEHIVIAAVGDSLTEGVGDPDGK
GYVGKVADSIRSDKQVKTVDVKNYAVKGNRSDDLLEKLKDKKVQKGIKDADYVFFTIGGN
DLMKILRQNFLQLTVEPFQEAEKPYEKRFEKIISEIRELNDHAELIYVSMYNPFTFTLSE
LNEINGVVTDWNHIAEKELKKDKHAKIVHIEDLFNQKSDSSRISEEDDFHPNGTGYSLIA
KRVYQAIKKEGLPKE
>BTTS1_1025 hypothetical protein
MNKWKRLFFILLAINFILAAGFVALVLLPGEQAQVKDASESEYGFQVTSTKESLAAFVNS
YLNDKASNKLDYKVEIDDDVHVAGKIKAFSTSIDAFIAFEPTVKKNGDVELNVTKFSLGK
LSIPISFVLNYMDSFYELPSFVHVHPGDKSIEVRLSEMPLTNGMYVKADKINLEKDEIEF
SYYHPKQ
>BTTS1_1026 hypothetical protein
MKRIYQYFSLLSFTFSLYFGWLAYHHLAAEDMDQMYLNVSYCALFLSVMVFTFGMRDRKK
TDKS
>BTTS1_1027 Multidrug export protein MepA
MKAYDFTQGNVLKQLVLFSMPIMLGNALQVSFQFIDSLWIGNLLGAKALGAAAVSSTVVL
TVLSFILGLNNATLTILSQQKGKDDVKGMASYINAFVVLLTGLSIGFGAAGFFLSELLLR
LLKTPESMIPLAETYLQIQFIGILFLFGYNFISTVLRALGDSKTPLRFIAFAVVLNTVLA
PLFISVFRMGIAGAAYSTILSQGIAFLYGLFYVVKHKLVPFSIPRMPKWEESALILKLGI
PAGLQMMVITGGMMAIMSVVNSYGDHVVSGFGAVQRLDSIITLPAMAAGTAVNSMAGQNI
GIGNEKRVGTIARLGVIAVISCMLVIAVMIWVFGKYLVRLFISEPDAVAFGEQYLKWIAF
FYPFIGINFVLNGIVRAAGAMLQVLVLNLISFWVLRYPFTALFSAWLGQKGIGLGIGMSF
LFSSCAAFLYYRYGRWKAMKLFTEK
>BTTS1_1028 hypothetical protein
MKVRTQMMYDMETLLRKVFKQIRNEINEILDKELSRNEFTILRILSEQGPKKVTEFAPIL
EVSASHITAVTDALVEKEWITRIRSKEDRRIIRIHITEAGEKVLQHFNEKKTEYFFKRFD
CYTDAELATLIELFSKLDKKR
>BTTS1_1029 Peptide methionine sulfoxide reductase MsrA
MSEKKEIATFAGGCFWCMVKPFDEQPGIEKVVSGYTGGHTENPTYEEVCSETTGHREAVQ
ITFNPDVFPYEKLLELFWQQIDPTDAGGQFADRGSSYRAAIFYHNDKQKELAEASKQRLA
ESGIFKDPIVTDIFKAEPFYEAEGYHQHFYKKNPAHYQRYRTGSGRAGFISEHWGAK
>BTTS1_1030 Peptide methionine sulfoxide reductase MsrB
MAYNKEEKIKSLNRMQYEVTQNNGTEPPFQNEYWDHKEEGLYVDIVSGKPLFTSKDKFDS
HCGWPSFTKPIEEEEVEEKLDTSHGMIRTEVRSRTADSHLGHVFNDGPGPNGLRYCINSA
ALRFVPKHKLKEEGYESYLHLFNK
>BTTS1_1031 UDP-N-acetylglucosamine 4,6-dehydratase (inverting)
MPKQQTAELKPFFHNKTVLVTGGTGSIGSQIVKRLLLLTPKQVIVFSKDDSKQYVMSQKY
AEDKRLLFVLGDVRDHRRMNQVMKGVDIVFHAAALKQVPTCEDHPFEAIQTNLIGGQNVV
EAALSHRVQHVINISTDKAVSPVNTMGATKLLSEKLFHQANRHVQNKGTLFCSVRFGNVL
GSRGSVIPILFEQMMEGEPLTITDKNMTRFFMSIDDAATLTLQSAAITKGGETFIFKMES
LKLEELIHGFEEYASQHGLPRPAAVEVGKRPGEKLHEELTSPHEIESLYEWGNLYAILPE
PEKHPDFRKVNLPGYQSDQAPLITKERIAQIIEELHQEKKA
>BTTS1_1032 3-phytase
MKVSKTMLLSTAAGLLLSLTATSVSAHYVNEEHHFKVTAHTETDPVASGDDAADDPAIWV
HEKHPEKSKLITTNKKSGLVVYDLDGKQLHSYEFGKLNNVDLRYDFPLNGEKIDIAAASN
RSEGKNTIEVYAIDGDKGKLKSITDPKHPISTNISEVYGFSLYHSQKTGAFYALVTGKQG
EFEQYEIVDGGKGYVTGKKVREFKLNTQTEGLVADDEYGNLYIAEEDEAIWKFNAEPGGG
SKGQVVDRATGDHLTADIEGLTIYYAPNGKGYLMASSQGNNSYAMYERQGKNRYVANFEI
TDGEKIDGTSDTDGIDVLGFGLGPKYPYGIFVAQDGENIDNGQAVNQNFKIVSWEQIAQH
LGEMPDLHKQVNPRKLKDRSDG
>BTTS1_1033 Spore protein CgeB
MKVLYIQSGYGGIYSYFDRWAEECFQNTHTEYMIADKPEAESLMKIEAFQPDFTLMMVGD
RVPHDWLTWLKGKDIPVYVWLTEDPFYMDISLQVIKLADAILTIEQNAALYYQELGYQNV
YYVPIPVNHRLFKKMGTEHSYHSNLLIIGYPYPNRVQLMKEAVHLPFTVRVIGKEWGKYL
PKKVLKQPHIDVVSTWVPPEQAVHYYNGADIVINAHRPYHFAFNQNTMRIKNTSFNNRTF
DIAACEAFQLTDLPAAHPFSSFISYHGMNDFKEKAAFYIYHPEERQKAAAANYKETVPAF
TFDELPAKLKAIHLALS
>BTTS1_1034 Spore crust protein CgeA
MSSENAQLKKDLIKAVLSPLFPTATEGGENMDSNLKALLDAAIDQKVDESETVTAESLLD
PSLPARWIFARITPGTTISIVTDSGDMIGPVVFVAFDQVHGIVFVTQESSVTPAGQATTL
IDVDKVESVTFFS
>BTTS1_1035 hypothetical protein
MDLEKQVDREENQDDLHFILLLLILLIRQSSSEGNPSDLRRQLVFAKELGVPVSKVNLIN
GDTLQNVIVKEVLTDLVIFQNPLNNTRSHVSLSSVVSWGAF
>BTTS1_1036 hypothetical protein
MGEKVSIILTSYNKPDYLQKAIESVIQQTHDLWELFIMDDHSNAETTAVIHKYLHDRRIQ
YHNSFVHPADRLKTARYATLINSALPFADGDYISYLTDDTVYHPERLSRMVQEFSHKPEA
QAVYSKQKVVHVNERGEEISHFYRNANAVLDQAAFQVDHCSVMHRRSLLNLIHHKFGGYW
DDDMKHWNHGDAIFWARLNNFTPFLPINEVLDTTYKTPDSFQNAYRFLPADLIDGSFVKG
SDQNVYFYDQGVRHPVGEKWGFLYLNRTVAVPDPYLFQYRIGKILNIPNYILVKEADHPA
IFYIEAGKKRRIVDQYAFQFYQFQRKDIVTIGKEEMEMLPEGPPITWKRSELIKNPPGRR
LFFIEREPFLFLNGVFHPISEQVTRKFFLHQKPISASFRNIQQFPIGKPFYPVYDEIIKK
LNIATE
>BTTS1_1037 hypothetical protein
MTGHYSKTEHQYILLTSESASFDHYSVYRDPQLPQIFSHNFVQLHDTFPLERLLNFLPSV
PKLLDANYLHLKASPQHVFPLGLKQSLVKSGFVVEDELLYDMKLSDWKGQMGHPLTAWGT
AKSLSDGSSIMKIYDSIYIGEAIAEQKLKRKYPFYEAGIIILVVCYSDQAQKVPIGCGEL
FIDHQEKTAKIEEVAILDQFQRKGYGSILVKEMLSIAKSLGMEAAYLVAASTDGATQFYE
KLTFKKYERMHTVFHYFLT
>BTTS1_1038 hypothetical protein
MLDAEIPKEPSLLGRLFLCEKVFAGNVMPPFGHSYNMVKGVLRWEHEQLFD
>BTTS1_1039 Putrescine--pyruvate aminotransferase
MSSYLIKPELSSAYPVVSYAKGSYVYDQTGKKYLDGSSGAVTCNIGHGVRDVTEKLKEQL
DQVSFAYRSQFTSEPAEQLAALLAQELPGDVNWSFFVNSGSEAIETAMKIAIQYWQEKKQ
TQKSIFLSRWSSYHGITLGALSLSGFYERRYRFTHLIERYPAISAPHIYRLNHETEEDFV
QTAADELDTMIKRIGSQFIAGFVAEPIIGAAGAAITPPPGYYERLSEVCRTHDVLFIADE
VMTGLGRTGRMLATEHWDTVPDIAVLGKGLGAGYAPIAAAVVSDSIIETIKQGSGVIMSG
HTYSAHPYSAKAALEVLRYVLKHGLIKQSEKKGAVLKKKLDEAASQSGIIGDVRGKGLLL
GVEFVADQKTKKVFPQEQTITQIIVSEAKKRGLIVYPSKAGIDSGEGDAVIIAPPFTISD
GEMEELISIFSETVAAVEKNLKKD
>BTTS1_1040 Acetate CoA-transferase subunit alpha
MASFQKAISIDTAIADVRDGSVLMFGGFGGVGSPPSLIEAILDSGVTDLTVICNDAGFPD
IGIGPLIVNQRVKTLIASHIGSNPVAGKQMTEGTLEVQFSPQGTLAERIRAGGAGLGGIL
TDVGIDNQMVCEKKDIVTVAGKRYLIEEALTADFAFINAYIADEFGNLTYDKTARNMNPL
MAMAARRTFAEAERIVPIGEISEEMIVTPGVFVEGVVRSEGVKWKWAWE
>BTTS1_1041 putative succinyl-CoA:3-ketoacid coenzyme A transferase subunit B
MGLGVAEREQIAKRAATEIKQGMIVNLGIGIPSLVPNFLKPDMQVMFQAENGVLGIGESP
EKGEEDAHLCNAAGYPVRAVKGASYFDTTMSFAMIRKGKIDITILGALQVSQSGDLANWL
VPGKKVPGMGGAMELAQKAKKVVVVMSHTDQKGRPKLTERCTLPLTAAGCVDLIITEKAV
LEVDSHHFILKELMNGSTIDEVTRLTDAEIKIDMPFS
>BTTS1_1042 N-formyl-4-amino-5-aminomethyl-2-methylpyrimidine deformylase
MQDIERKVIGWLDQHSAKAIRLLKRLIGEKSTLGSEFNAQAVVLEKLRQFHMDIDVWEPS
IKQLKQHPYFKSNRSDFHESPNIVAKKTGAGGGRSLILNGHIDVVPEGSVKDWKYEPYQA
VEENGKIYGRGSTDMKGGNIALLFALEALHACDVKLKGDVLFQSVVDEECGGAGTLSAIM
RGYRADGALIPEPTNMKLFIKQQGSMWFRITVKGLAAHGGTRYEGVSAIEKSMHVITAIQ
ELEKVRNARISDPLYDNIPIPVPMNIGTISGGAWPSSVADRVVIEGRCGIAPHEKPEAVK
LELENWLKDLEYHDEWFKRHPVQVEWFGAQWLPNDLPDDHPLISVLQSAYQKMKQTEPII
EASPWGTDGGLLYHAGDTPVIVFGPGETKTAHQANEYIEVEAMIESAKIIALFVMDWCGL
HTDGEDADAQVNKE
>BTTS1_1043 N-acetyltransferase YodP
MLKSIKSSGVTAVLDHDGFNKRIRVVRYDGAIEKALPDIVAAAKEENAEKIIVYAKQHDE
PMLAKQLFAPEGYLKGYYLGHSACVMVRYLSESRRQTDSYTEEQEIIEAIYRTAPRLRND
STPVFTMRKAETNDMYQLSMLYKKVFRTYPTPVFDPAYIEKTMNANTVYYIMLDHDRLIS
AASAEINPELGHAEITDCAVLPEYRGHSLTSFLIEALEKEMAGKDIFHVFSLARASSFGM
NAVLYHSGYQYGGRLINNCFIAEGLENMNIWCKQL
>BTTS1_1044 L-lysine 2,3-aminomutase
MKNKWYKPKRHWKEIELWKDVPEEKWNDWLWQLTHTVRTLDDLKKVINLTEDEEEGVRIS
TKTIPLNITPYYASLMDPDNPRCPVRMQSVPLSEEMHKTKYDLEDPLHEDEDSPVPGLTH
RYPDRVLFLVTNQCSMYCRYCTRRRFSGQIGMGVPKKQLDAAIAYIRETPEIRDCLISGG
DGLLINDQILEYILKELRSIPHLEVIRIGTRAPVVFPQRITDHLCEILKKYHPVWLNTHF
NTSIEMTEESVEACEKLVNAGVPVGNQAVVLAGINDSVPIMKKLMHDLVKIRVRPYYIYQ
CDLSEGIGHFRAPVSKGLEIIEGLRGHTSGYAVPTFVVDAPGGGGKIALQPNYVLSQSPD
KVILRNFEGVITSYPEPENYIPNQADAYFESVFPETADKKEPIGLSAIFADKEVSFTPEN
VDRIKRREAYIANPEHETLKNRREKRDQLKEKKFLAQQKKQKETECGGDSS
>BTTS1_1045 hypothetical protein
MKTCEWCGKLEAVPGRNTVYWELPDGTRAIELTDTPAMVCSSCGMTYQEENTVKEIEDQL
LLIQTKKLPESLTYQQLMETERILKRNYFDFS
>BTTS1_1046 hypothetical protein
MKSFYHYLLKYRHPKPKDSISEFANQAYEDHSFPKTSTDYHEISSYLELNADYLHTMATF
DEAWDQYESEVHGR
>BTTS1_1047 hypothetical protein
MKQNKPKFQVGDIVVVIMYGTVGTITKVHQIDKHYLYEVNHNEVLYFESSIQLYKDYEGV
IVDMEKLDIEYEFLIGDVVYVKDYGKELFRIIGHRTEIWRYLEDGWEDIIYELTRLKDGE
WLETEEEDLTLVLRKYEMDQFVHQLLFVHYVGETGHEIGEDIASSALLQFEGDDEDQDTL
HILAVSIVDELLDIYNDYKILYEMFQDEEYKDMMMFVLESLKEHFS
>BTTS1_1048 hypothetical protein
MIAKMMEALDGERFDIIMEKTLKGMTRVMIWGCLPYFLYVLIRMFTN
>BTTS1_1049 hypothetical protein
MKEIDLVIDTEEIAEFFYRELARRGYIPSEDELFEIADITFDYLIEKCMIDEELDEDE
>BTTS1_1050 Phosphatidylglycerophosphatase B
MYKPVSLFLFFLILAAAIHTNAVQSADEAISKAAVLIRQPWLNEVMTGITHLGASSFLLP
LIVIIGAGMFFYRKTWVGLLMLLVFGTDRLLNKVLKEWIERVRPDFAPLVHESSFSFPSG
HSMNAACVYPVIAYFLVKHLPFLSNHKKMVYIIAGVITVLVGISRVYLGVHFLTDVLGGF
SLGLLLFFLVKGFDEKIKRFRQK
>BTTS1_1051 hypothetical protein
MMLSVFKKKSCSYDVTIFQTPRFGEKKGYRAVYRTELNGSDHQDVLKRAFSLFNVFDTVP
SDYDARFMATGDVILIDEGRKGKTYYQLLPAGWRKINRLIVQTT
>BTTS1_1052 hypothetical protein
MGKKHRNRITGQKKNNHIPEKDIIAAEEAHGKEYSAAKRKP
>BTTS1_1053 Purine nucleoside phosphorylase DeoD-type
MSVHIGAEKGQIADTVLLPGDPLRAKFIAETYLENVECYNEVRGMYGFTGTYKGKKISVQ
GTGMGVPSISIYVNELIQSYDVQNLIRVGSCGAIRKDVKVRDVILAMTSSTDSQMNRVAF
GSVDFAPCADFELLKNAYDAAKDKGVPVTVGSVFTADQFYNDDSQIEKLAKYGVLGVEME
TTALYTLAAKHGRKALSILTVSDHVLTGEETTAEERQTTFHDMIEVALHSVSQ
>BTTS1_1054 Putative carboxypeptidase YodJ
MKKSGKWFSLAAALSVTAIVGAGCSMSNGDAQKDTKTTAETKQTEQKTADSKKSNTQNSE
FSLESQYFNDIKKVDGLETIQNPENILALVNKQYALPGNYEPSDLVIPDVEFSFEEKIQK
RYIRKEAADALKTMFDAAKKEGYELAAVSGYRSYDRQKVIFDNEVSLKGEKKAKEAVAYP
GESEHQTGLAMDISSRSNGFELNEAFGSTADGKWVQDNAYKYGFIIRYPKNKEDITKYEY
EPWHLRYVGKKAAKVIQDNDLTLEEYFEKVKKI
>BTTS1_1055 hypothetical protein
MERYYHLCKNHQGKVVRITERGGRVHVGRITRVTRDRVFIAPVGGGPRGFGYGYWGGYWG
YGAAYGISLGLITGVALAGLFFW
>BTTS1_1056 Ubiquinone/menaquinone biosynthesis C-methyltransferase UbiE
MSRYLEMLSLFGVAGAHPGGLAFSKAVLQKAAPSPDQPILDAGCGTGQTAAYLGHLLYPV
TVVDKDPIMLEKAKKRFANEGLAIPAYQAELEHLPFSSESFSCVLSESVLSFSRLTSSLQ
EISRVLKPGGMLIGIEAALKKPMPPAEKKQMMDFYGFTCLHEESEWHKLLRSYGFQKTEA
MTLLPEDMEFEPTTEMDLSQTIDPIYYDTLQTHYQLMQLYSEYMGHCIFIAYK
>BTTS1_1057 Carboxy-terminal processing protease CtpA
MKRQLKLFFIVLITAVVASALTLFITGNSSILGQKSASTGDSKFDKLNKAYEQIKSDYYQ
KTDDDKLVDGAIKGMIQSLDDPYSTYMDQEQAKSFDETISASFEGIGAQVEEKDGEILIV
SPIKGSPAEKAGIKPRDQIIKVNGKSVKGMNVNEAVALIRGKKGTKVKLELNRAGVGNID
LSIKRDTIPVETVYSEMKDNNIGEIQITSFSETTAKELTDAIDSLEKKGAKGYILDLRGN
PGGLMEQAITMSNLFIDKGKNIMQVEYKNSSKEVMKAEKERKVTKPTVVLVNDGTASAAE
IMAAALHESSNVPLIGETTFGKGTVQTAKEYDDGSTVKLTVAKWLTADGEWIHKKGIKPQ
VKAELPDYAKLPYLDADKTYKSGDTGTNVKVAQKMLKALGYKVKVNSMYDQDFVSVVKQF
QKKEKLNETGILTGDTTTKLMIELQKKLSDNDTQMEKAIETLKKEM
>BTTS1_1058 putative symporter YodF
MQGNLTALLITAIIVLTVVCIGFLAGRDKSSRTSVEEWSVGGRRFGGLLVWFLVGADLYT
AYTFLGLTSTAFTGGSVAFFAIPYSVLAYFIAYFFLPKLWKVAKIHKLTTLADYARERFN
SKLLASLVAIVGVLMLIPYICLQLSGIQDTLQVAGTGYINVKFVVIISFILVALYTFFSG
IKGPTYTAIIKDILVWVIMLFMVVSLPLIHFNGWTPMIDTLVKEAPQMLTIPSEGPKGIP
WFITASIVSALALFMWAHAATGVFTAKSADAVRKNSMFLPLYNIVLILVIFLGFIAFLVL
PEDTNPRLALLHLIQTSYGGVAQGFAYATIALASLIPCSIMAIGASNLFANNLYRDLIHP
NVSQSKLTLVTRSMVFVVIGLALLFGMLFPTALVTLQLLGVSGMVQIFPAIAVSLFWKNQ
TKEATVIGLLAGLAVTFIVYITQSAHGIYEGFWGLAANMIAVVILNPLFVKNAGSNPVIE
GLFGKKQDANPNQKGA
>BTTS1_1059 hypothetical protein
MVKKALIVILILLPFVQLALLPLVNRIEPIMFGLPFFHFWLLLWIIVTPLCSFGIYQMQK
KDGGLE
>BTTS1_1060 Putative ring-cleaving dioxygenase MhqE
MKTEGLHHVTAFARDPQENLRFYTEVLGLRLVKKTVNFDDPGTYHFYFGNQNGDPGTIMT
FFPFQGSGQGTVGKGQAGRVYFSVPSGSLSFWKERLEKSGLSLEEKTLFGEKGLIFDDTE
DLPLAIMEDAKSGKSEWTPDGITTNEAITGMKGVLLYSYDPQATIQLLTESFGYTKVAEE
DQIVRLATSAAVGGVIDVHLHPEKRGVGGYGTVHHVAFRTKKNEQAKWLPIIAENHLPSS
EILDREYFTSVYFREKGGILFEIATDEPGFMTDETFSELGTSLKLPEWLEKHRHQITDIL
PEL
>BTTS1_1061 Putative hydrolase MhqD
MKHIYEKGTSDNVLLLLHGTGGNEHDLLSLGRFIDPDAHLLGVRGSVLENGMPRFFKRLS
EGVFDEKDLVVRTRELKDFIDEAAETHQFDRGKVIAVGYSNGANIAASLLFHYKDVLKGA
ILHHPMVPIRGIELPDMAGLPVFIGAGKYDPLCTKEESEELYRYLRDSGASASVFWQDGG
HQLTQHEAEQARKWYKEAIV
>BTTS1_1062 Putative NAD(P)H nitroreductase YodC
MTNTLDVLKARASVKEYDTNAPISKEELTELLDLAAKAPSAWNLQHWHFTVFHSDESKAE
LLPVAYNQKQIVESSAVVAILGDLKANENGEEVYAELASQGYITDEIKQTLLGQINGAYQ
SEQFARDSAFLNASLAAMQLMIAAKAKGYDTCAIGGFNKEQFQKQFDISERYVPVMLISI
GKAVKPAHQSNRLPLSKVSTWL
>BTTS1_1063 HTH-type transcriptional regulator YodB
MCPKMESAFSLLGKRWNGLIIHVLMDGPKRFKEITETIPMISQKMLAERLKELEQNEIVE
RQVLPETPVKVIYTLTEKGTALQAVFQEMQAWADQFCEPGDTVCEEEK
>BTTS1_1064 hypothetical protein
MPLLRFDVIEGRDEKSLQLLLDTAHQAMVEAFGVPERDRYQIVHQHPANELIIQDTGLGF
QRTKDMVIISMTSKARTESQKEKLYALLAERLEEKCGISPEDLMVSITENGDADWSFGLG
EAQFLNGKL
>BTTS1_1065 High-affinity gluconate transporter
MPILIVAVGVLILLFLIIKVKLNTFVSLIVVSFLVAIGLGMDINKIVLSIEAGIGGQLGH
LALVFGLGAMLGRLVSDAGGGYRIAITLIDKFGRKRIQAAVVVASFIIGIALFFEVGLVL
LIPIVYAIAKELKMPFLYLGIPMAAALNVTHGFLPPHPAPTAISVAYGAHIGQVLLFGII
IAVPTTVIAGPLFNKFAMKRFPGAYQKHGNLSGLGPRKEFQLDETPGFAISAVTSLFPVI
FMAMATVFSLLLSEHSKGKDIIEFIGTPGTAMLISLLLALYTMGYARKISMQEISRSISE
SISQIAMMLLIIGGGGAFKQVLIDGGVGDYVADFFRQTNMSPLFVAWTIAAVLRLCLGSA
TVAALTTAGMAAPLMEAGSVNPALMVLATGAGSVIACHVNDAGFWMVKEFFGLSMKETFQ
TWTLLTTVLSVTGLGCVLLAGLVM
>BTTS1_1066 hypothetical protein
MYPHHSYYRGIPGPAGYPARSPFLFGAPLVGGLLGGFLGSALFNYSRPYAYPPGPYGYGG
GPYGFGAGVPYGGYPGFY
>BTTS1_1067 Spore germination protein GerT
MFEWNKYFPFHNQFSKEALKKADPKEVETYVNRVMESVFGSDYAAQFPFRDPLPQKEQPA
KPDAKPDVKPDIDIFETADHVFVKVPIGEEQLEHVRIKHTSHELWLENFPRSDHPKKVNL
PCLVKRKGTKAVYKDGLLEVMFQKQQDYNMSEVEIIR
>BTTS1_1068 Protein RarD
MQHAETKKGVIYTAVSFIMWGLFPLYWKLLEQLPALDILAHRIIWSFVFMCIVLFFLRQW
KIGWQELRSLKKNGGILSLFLASILISINWFVYIWAVNHGFLLEASLGYYINPLVSVLLG
ILFLKEKLNRLQLVAVSIAAAGVIISAFQYGSIPYVALLLAFSFGLYGLSKKRTSLPSAI
GLTLETFMIMPIALGYLLFSGHVQPAGAESGGTWLLLFLAGVFTALPLLLFAEGAKRLPL
YQVGILQYIAPTITLLIGLFVYNEPFSSSKAFTFSCIWAALILFTFSQVKWKRASKSH
>BTTS1_1069 hypothetical protein
MDNDKEIVKAYTSLWNNRSLAHDDAEAVAEAIDLELLDKRTHPRLRKPMLEKYFAAIQRI
VNSQLEPAVKYQLVKLHTERAEYLKEERGEQS
>BTTS1_1070 putative protein YojF
MKAIIKEDVQASLERYADRPVYIHLETTTGSYSAHLNEKNMTVVAYIRNAKVTYHQAKIK
GNGPYRVGLKTEEGWIYAEGLTEYTVDEENRLLMAGHLPGGKLAISLQISEKPFTV
>BTTS1_1071 putative N-acetyl-alpha-D-glucosaminyl L-malate deacetylase 2
MKEHVLVILPHPDDESYGVAGLIALNRKKDIPVTYACATLGEMGRNMGDPFFANRETLPL
LRKQELINACKEMDINDLRMLGLRDKTLEFEDDEYLADIMEEIIDDVKPSLIVTFYPGHG
VHPDHDACGEAVIRALYRKKKEDRPRTICMAITRNREEVLGEADVVLDIKEVADIKMNAL
RAHRTQTEGMLRELEEKLKNNEPVMATWFEEEIYWTYQWND
>BTTS1_1072 RsbT co-antagonist protein RsbRC
MAKNKKLFEYLSQHAETISSTWYETIEETDPNSIYASTDPVVIHNLKSQNLAFNYKINRI
FIDDEDVYLPILKEWAFEVTQDQEHLKTPIHYIIREFVRVRDLYVSYVKEFVHLNQDTVK
SEEAEDLYHALIKAFDLVIHIFIEEMYKNTSLQLQAQKDMITELSAPVIVLFHSVGLLPL
IGDIDTVRAKLIMENTLHQCAKKKVTQLYIDLSGVAVIDTMVAHQLFSLIEALRLIGVSS
TLSGIRPEIAQTAVQLGLSFEGISLRSTLASAIASDLKLKKV
>BTTS1_1073 Multidrug resistance protein NorM
MKETQNAREKIKQLLHILIPIFITQAGLSLITFLDTVMSGKVSPADLAGVAIGSSLWTPV
YTGLAGILMAVTPIVAQLLGAEKKQKIPFTVLQAVYVAALLSIAVLVIGYAAVDLILGRL
NLDIHVHQIAKHFLGFLSLGIFPLFVYTVLRSFIDSLGKTRVTMMITLSSLPINFVLNYV
FIFGKFGMPALGGVGAGLASALTYWCICIISFFIIHKNAPFSEYGIFLTMYKFSWKACKN
LLKIGLPIGFAVFFETSIFAAVTLLMSHFHTVTIASHQAAMNFASLLYMLPLSVSMALTI
VVGFEAGAARFKDARSYSLIGIMMAIGFSLFTAACILLFREQIAGMYTSDPDVLRLTQHF
LIYALFFQLSDAVAAPIQGALRGYKDVNYTLAAAFVSYWVIGLPVGYMVGTFTSLGAFGY
WIGLIAGLAAGAVGLFFRLAKLQKRYTQKQHI
>BTTS1_1074 hypothetical protein
MEIERIIQYICTFLGVISLSFIYAQMFRKTKPTKKE
>BTTS1_1075 Cyclic di-AMP synthase CdaS
MRYEQISENAFKGKIQVYLEQILGDASLILKTLHEKDQCLLCELDDLGHVFQDMQGIASS
FYLQSYIEEFTPAFIELAKAIKALSEHKHGALIVIERADPVERFIQKGTSLHAEISSSLI
ESIFFPGNPLHDGALLVRENKLVSAANVLPLTTKEVDIHLGTRHRAALGMSGYTDALVLV
VSEETGKMSFAKDGVLYPLISPRT
>BTTS1_1076 putative UDP-glucosyltransferase YojK
MANVLMIGFPGEGHINPSIGVMKELKSRGENITYYAVKEYKEKITALDIEFREYHDFRGD
YFGKNATGDEERDFTEMLCAFLKACKDIATHIYEEVKHESYDYVIYDHHLLAGKVIANML
KLPRFSLCTTFAMNEEFAKEMMGAYMKGSLEDSPHYESYQQLAETLNADFQAEIKKPFDV
FLADGDLTIVFTSRGFQPLAEQFGERYVFVGPSITERAGNNDFPFDQIDNENVLFISMGT
IFNNQKQFFNQCLEVCKDFDGKVVLSIGKHIKTSELNDIPENFIVRPYVPQLEILKRASL
FVTHGGMNSTSEGLYFETPLVVIPMGGDQFVVADQVEKVGAGKVLKKEELSESLLKETIQ
DVMNNRSYAEKAKEIGQSLKAAGGSKKAADSILEAVKQKTQSANA
>BTTS1_1077 D-gamma-glutamyl-meso-diaminopimelic acid endopeptidase CwlS
MKKKIVAGLAVSAVVGSSMAAAPAEAKTIKVKSGDSLWKLSRQYDTTISALKSENKLKST
VLYVGQSLKVPESSKKSTTSPSNSSKTSTYTVAYGDSLWMIAKNHKMSVSELKSLNSLSS
DLIRPGQKLKIKGTSSSSGSNGSKKNSGSNSSGSSKSTYTVKLGDSLWKIANSLNMTVAE
LKTLNGLTSDTLYPKQMLKIKGSSSPKNGNSGSKKPSNSNPSKTTTYKVKAGDSLWKIAN
RLGVTVQSIRDKNNLSSDVLQIGQVLTISGASKSNPSNPTKPTKPKDNSGSNIQIGSKID
RMITEAKKYVGVPYRWGGNTPAGFDCSGFIYYLINNVSSISRLSTAGYWNVMQKVSQPSV
GDFVFFTTYKSGPSHMGIYLGGGDFIHASSSGVDISNLSNSYWKQRYLGARSYF
>BTTS1_1078 Superoxide dismutase-like protein YojM
MHRLLLLMMLTALGVAGCGQKKPPDPPNRVPEKKVVETSAFGHHVQLVNREGRAVGFIEI
KESDDEGLDIHISANSLRPGASLGFHIYEKGSCVRPDFESAGGPFNPLNKEHGFNNPMGH
HAGDLPNLEVGADGKVDVIMNAPDTSLKKGSKLNILDEDGSAFIIHEQADDYLTNPSGNS
GARIVCGALLGNNEKQ
>BTTS1_1079 hypothetical protein
MTTQLQHLTLPEDIQQKLLSYKEQPISPEFQSLIGTSGYEAEDEAILFDAIIALAMGKNV
LLKGPTGSGKTKLAETLSSYFHKPMHSVNCSVDLDAEALVGYKTIENQSGQATIEFVSGP
VTKAMKEGHFLYIDEINMAKPETLPILNGVLDYRKMMTNPFTGEVIRAKGGFGVIAAINE
GYVGTVPLNEALKNRFVIIDVPYIKGELLKQVLMSQSALKDEKMIDRFITLSSDLIVQAN
NGQVSEEAASIRALIDTCDLAAYIPPRRAIERGIVEKLDDDREKAAVRNIAETLFE
>BTTS1_1080 hypothetical protein
MKFIKFNDSTIDSFLFMMLTDLAKTLTKSEAVEVEYGVQSYYNPFEKKIYMSHFWKDRAA
EDMEAGLKSDVYLRSIGTRYSSLHEFANFLNDIHRHLTFKSFAKQLFMLLEDIRIEECIK
RERPGTKHVFAKRKDMYRKHFSTQLTLNLERSIFTDALFCAIYVKLTAESPLETLPSMRE
DIDLMRPFIEQQLLRVYEADSTRQVLKIVEDLMDGLEEVLDKDMLNTYFFLPELDYAKAA
EQPLFEEEKKAPKLSDDITLPKKSDGDEDIHEEEMPTWHRETEAPSKSFLQFDIEHGAKS
DLGKDASREGDDGDQALGSVQGSARQTKRKDYSKLEALESQKDQPNGAGTADGKENKYAF
PIYKEPQPATSEEELSYKQQAKTIESYQKRLKQMIQKTLEHKKTLPRTDLHAGRLNNKLL
RYFTERNPRLFYKKQEPSSEIDAVFTLLVDCSASMFDKMDETKRGIVLFHEALKSVAVPH
QIVGFWEDTNDATETSQPNYFNTVIPFQSSLRQDSGPAIMQLEPEEDNRDGYAIRQMTKK
MLHRSEAQKFLIVFSDGEPAAFGYEQNGIVDTSEAVIEARKRGIEVINVFLSNSEIEESQ
MKTIQDMYGKFSIFVPDVDQLPDVLYPLLKKLLHKSIG
>BTTS1_1081 2-oxoglutarate dehydrogenase E1 component
MFQNSMKQRMNWEDFYGPNLGYALELYDQYTQDPNSIDPDLKEMFDELGAPPSDIKEASG
TKEKGRVTADLIQKIASAVRLAEDIRTYGHLNASVNPLRKDEKKSELFPLSDYGLTEEEI
KAIPASVICKDAPKNITNGLEAIQYLRNTYKRTISFEFDHVHDFKEREWLTRKIESGELF
QKNSAEKLSAVLERLTEVEGFEQFLHRTFVGQKRFSIEGLDALVPVLDDIIAQSVKSGTT
SVNIGMAHRGRLNVLAHVLGKPYEIIFSEFQHAPNKDLVPSEGSIGISYGWTGDVKYHLG
ANRELQDAETKSARITLANNPSHLEFINPIVEGSTRAAQETRTQSGYPVQDETKSLAILI
HGDAAFPGEGIVAETLNLSSLKGYQVGGAIHIIANNMIGFTTESAESRSTKYASDLAKGY
EIPIVHVNADDPEACLSAVKFAVEYRKTFNKDFLIDLIGYRRYGHNEMDEPSTTQPMLYD
AVRKHPTVKQIFAEKLVKEGVLTEEVVQNIEKSVTKRIEDAYQKVPSKKEHTACEIELPE
PVSNGFPDVDTSIDFDVLRKLNGELINWPESFNVFGKLKRILERRAKAFDDDRKVEWSLA
ESLAFASILKDGTPIRLTGQDSERGTFAQRNLVLHDSETGKEFVPLHHLSDCSTSFAVHN
SPLSEGSVLGFEYGYNVHSPETLVLWEAQYGDFANAAQVYFDQFISAGRAKWGQKSGLVM
LLPHGYEGQGPEHSSGRIERFLQLAAENNWTVANLTSAAQYFHILRRQAKMLLREEIRPL
VIMTPKSLLRNPNTVSEVQELSESRFQPVYEQSGLSHDYEKVTRLVLSSGKVSIDISDHF
NKLEDGKEWVHIARIEQLYPFPAKGVKELFAKLPNLKEIVWVQEEPQNMGAWGYISPYLT
EIAPEGVSVQYIGRRRRSSPAEGDPTVHKKEQERIVSDSLTRKN
>BTTS1_1082 Dihydrolipoyllysine-residue succinyltransferase component of 2-oxoglutarate dehydrogenase complex
MAEIKVPELAESISEGTIAQWLKQPGDYVEQGEYLLELETDKVNVELTAEESGVLQEVLK
DSGDTVQVGEIIGTISEGAGESSAPAPTEKAESKESVKEEKQAEPAAQEVSEEAQSEAKS
RTIASPSARKLAREKGIDLSQVPTGDPLGRVRKQDVEAYEKPASKPAPQQKQQPQAQKAQ
QSFDKPVEVQKMSRRRQTIAKRLVEVQQTSAMLTTFNEVDMTAVMNLRKRRKDQFFEQNE
VKLGFMSFFTKAVVAALKKYPLLNAEIQGDELIVKKFYDIGIAVAADEGLVVPVVRDADR
LTFAGIEKEIGELAKKARNNKLTLSELQGGSFTITNGGTFGSLMSTPILNSPQVGILGMH
KIQLRPVAIDEERFENRPMMYIALSYDHRIVDGKEAVGFLVTIKNLLEDPEQLLLEG
>BTTS1_1083 Pantothenate precursors transporter PanS
MDIIRKISHFAGQTFGIWVIVFAVLGFSFPSLFTWISSYITIFLGIIMFGMGLTLQADDF
KELVRKPWQVIIGVIAQYTIMPLVAFGLAFGLHLPAEIAVGVILVGCCPGGTASNVMTFL
AKGNTALSVAVTTISTLLAPVVTPLLIMLFAKEWLPVSPGSLFISILQAVLFPIIAGLIV
KMFFRKQVAKAVHALPLVSVIGIVAIVSAVVSGNRENLLQSGLLIFSVVILHNGIGYLLG
FLCAKLLKMDYPSQKAIAIEVGMQNSGLGAALATAHFSPLSAVPSAIFSVWHNLSGSMLA
TYWSKKVKKKRAESKSSNLSL
>BTTS1_1084 hypothetical protein
MKEANQWSSKLGFILAAAGSAIGLGAIWKFPYVAGTSGGGAFLLIFILFTVLIGLPLLLG
EFIIGRRTQKDAVQSYKTLAPGTKWHWIGYLGMVTCFILLSFYSVVGGWILIYIIKGFTG
GLSQTSGFDTIFASTISNPYLAVGGQLLFMVVTILVVAKGVSSGIEKASQVLMPALFLLF
IILMVRSVTLDGAMEGIKFFLMPDLTAIDANTILYAMGQSFFLLSVGVSVMVTYSAYLEK
QENLVQSAVSVTVMNMLVAVMAGIAIFPAVFSFGLKPDQGPVLLFNVLPTVFNQMPFGII
FLLAFLLLFLFAALTSAFSMLEILVAVLSKGDVNKRKRFAWLGGIAIFIVGVPSALSYGV
LSDVSIFHLSIFDAADYLVSNILMPLGALLISIFVPLKIPKQDLFDELKSGSNLKRKWFA
VWLLLIRYLSPVAIIIVFLHVVGIF
>BTTS1_1085 hypothetical protein
MKRESYQTEMFNWCEALKDQIQKRGQLDQFEDQIDKMIEALEDDQTTEEDWYKQAAALYR
DITESDDTSERRAYVPIGKHVLPKLPYKYSALEPYISRDIMVLHHTKHHQSYVDGLNKAE
SELKKARATKNYDLITHWERELAFHGAGHYLHSIFWFSMHPNGKRRPTGALFQMIDLSFG
SYSAFKEHFTQAAKKVEGVGWAILVWAPRSGRLEILTAEKHQLFSQWDVIPLLPLDVWEH
AYYLQYKNDRASYVDHWWNVVDWREAEKRFEQAKEVVWKLY
>BTTS1_1086 Sporulenol synthase
MGTLQEKVRRFQKKTITELRDRQNADGSWTFCFEGPILTNSFFILLLTSLDEGENEKELI
SSLAAGIHAKQQPDGTFINYPDETRGNLTATVQGYVGMLASGCFHRSEPHMKKAEQFIIS
HGGLRHVHFMTKWMLAAIGLYPWPALYLPLSLMALPPTLPIHFYQFSSYARIHFAPMAVT
LNQRFVLINRNISSLHHLDPHMTKNPFTWLRSDAFEERDLTSILSHWKRVFHAPFAFQQL
GLQTAKTYMLDRIEKDGTLYSYASATIYMVYSLLSLGVSRYSPVIRRAITGIKSLVTKCN
GIPYLENSTSTVWDTALISYALQKNGVTETDGSVTKAADFLLERQHTKIADWSVKNPNSV
PGGWGFSNINTNNPDCDDTAAVLKAIPRNHSPAAWERGVSWLLSMQNNDGGFSAFEKNVN
HPLIRLLPLESAEDAAVDPSTADLTGRVLHFLGEKVGFTEKHQHIQRAVKWLFEHQEQNG
SWYGRWGVCYIYGTWAALTGMHACGVDRKHPGIQKALRWLKSIQNDDGSWGESCKSAEIK
TYVPLHRGTIVQTAWALDALLTYENSEHPSVVKGMQYLTDSSSHSADSLAYPAGIGLPKQ
FYIRYHSYPYVFSLLAVGKYLDSIEKETANETRILSNGDVQLV
>BTTS1_1087 Phenylacetaldehyde dehydrogenase
MSSLTMQVTKRLETFLQGTKKLYIDGKFVPSASGATFDTPNPATGETLMTLYEAQAADVD
KAVKAARKAFDQGEWRTMSPASRSRLMYKLADLMEEHKTELAQLETLDNGKPINETTNGD
IPLAIEHMRYYAGWCTKITGQTIPVSGAYFNYTRHEPVGVVGQIIPWNFPLLMAMWKMGA
ALATGCTIVLKPAEQTPLSALYLAELIDQAGFPAGVINIIPGFGEDAGEALTNHEAVDKI
AFTGSTEIGKKIMSTAAKSIKRVTLELGGKSPNILLPDANLKKAIPGALNGVMFNQGQVC
CAGSRVFIHKDQYDEVVDEMASYAESLRQGAGLHKDTQIGPLVSKEQHERVLSYIQKGKD
EGAKAVTGGSCPFEAGYFVAPTVFANVEDEMTIAKEEIFGPVLTAIPYETVDEVIERANH
SEYGLAAGLWTENVKQAHYIADRLQAGTVWVNCYNVFDAASPFGGYKQSGLGREMGSYAL
DNYTEVKSVWVNLED
>BTTS1_1088 hypothetical protein
MIHKNWLEKETIKKVKCVQTNAKKYIVNRVLTPGKEYEVKNETEEFLFVVDNTNKVGGYY
KEYFEEM
>BTTS1_1089 hypothetical protein
MGIFSVSRSTDAKKLEALLVEGERIESIYKLRVDQICFTNKRIIFFDNKMFSKKKVRVFL
PYKTIESFAIQEAGMFDPDTGLLLMTRSKTFELEFAKDTDLSEVQAVLTKHLCS
>BTTS1_1090 hypothetical protein
MFFSPSVVNVGGFKINTMDRGSSLTLGPYQQVDYFLSAKINQGFGEENGDFTPLVVPISN
VLDADLVDSNSAKNSVV
>BTTS1_1091 hypothetical protein
MVQPTPYININIFMLKINSFENASAVNVGQNLLAEWQNSDKKNQGYGQNFGDASGFMGTR
SHVDDRDQIDSPASFESEAVNSSIKRK
>BTTS1_1092 Salt stress-responsive protein YocM
MDFEKMKQWMEFAQQMYGGDFWKQVFDEDQKTPFMTNGQSPFPFAQQDQRGKGDTSFPSM
DIVDTVTEVQFLIYLPGYRKQDVHILSYGDYLVVKGQRFSYFNEQDFRQKEGRYGSFEKK
IPLSDHLHGKMNAIFKDGILYITIQKDEGQAKTIVIDD
>BTTS1_1093 hypothetical protein
MLPTNINISHLKTNSIGTGSSLTFGSAELRNRRSAIKRNNGFGEQNADVIVMVIPIESID
DRDGADALSMKINHQ
>BTTS1_1094 hypothetical protein
MKKMFRSLIRHCLKPELDKLRECEERLSVIEKQKQSSKQESEETYIHIETLNVEKVDYHL
EFGELTIDELSGRLNIGATYYIPPEEKDKKCQRKPEAPSTPAVTIRSKRQ
>BTTS1_1095 General stress protein 16O
MALTKEQTQHLYHKLLDMQKELSGEKKETESMTEEVGELSNGVDNHMADHGTLVTDRMTD
QTVKEIDRELLEEVNRALQKMKDGTYGVCEKTGQEIPYERLEAVPYARMTVEAQADVEDD
LETDAPSYEREFHERVKDLSNKETIDQKSSQTYEILDREQDSK
>BTTS1_1096 FMN-dependent NADH:quinone oxidoreductase 1
MSTVLFVKSSDRTAEEGVSTKLYEAFLAAYKENNPNDEVVELDLHKENLPYLGRDMINGT
FKAGQGMEMTEDEKKQAAIADKYLNQFVKADKVVFAFPLWNFTVPAVLHTYVDYLSRAGV
TFKYTQEGPVGLMGGKKVALLNARGGVYSEGPMAALEMSLNFMKTVLGFWGVQDLHTVVI
EGHNAAPDQAQEIVEKGLQEAKDLAAKF
>BTTS1_1097 ATP-dependent DNA helicase RecQ
MLHRAQSLLAHYFGYEKFRSGQDEAIRLVTEARQNTACIMPTGGGKSICYQIPALMFEGT
TIVISPLISLMKDQVNALEEAGINAAYINSTQSNQEIYERLNGLKEGAYKLFYITPERLT
STEFIRILQGIDVPLVAIDEAHCISQWGHDFRPSYRNIEILFRELHDKPVIMALTATATP
EVHDDICKQLHIQKENTVYTGFSRENLTFKVVKGENKDRFIDEYVQNNRHEAGIVYTATR
KEADRIYERLKRNQVRAGRYHGGLADDERKEQQERFLNDELQVMVATSAFGMGIDKSNIR
FVLHAQIPKDMESYYQEAGRAGRDGLASECVLLFSPQDIMVQRFLIEQSEHEEKQKQDLK
KLRQMVDYCHTEDCLQRFILMYFGEKEPDACGQCGNCTDTRAAHDVTREAQMVLSCIIRM
KERFGKTMVAQVLAGSKNKKVLENGFSDLSTYGILKHQSVGEISDFIEFLISDDFIRMSD
GTFPTLFVSSKGRNVLKGELSVARKEALKAAAITENDELFERLRMVRKEIAAEQGVPPFV
VFSDQTLKEMSGKQPVNDDELLSIKGVGEQKRAKYGRLFLQEIQAYARMTD
>BTTS1_1098 Cell wall-binding protein YocH
MKKTIMSFVAVAALSTTAFGAHASAKEITVQKGDTLWGISQKNGVNLKDLKEWNKLTSDK
IIAGEKLTISSEETTTTGQYTIKAGDTLSKIAQKFGTSVNNLKVWNNLSSDMIYAGSTLS
VKGQATAANTATENAQTNAPQAAPKQEAVQKEQPKQEAVQQQPKQETKAEAETSVNTEEK
AVQSNTNNQEASKELTVTATAYTANDGGISGVTATGIDLNKNPNAKVIAVDPNVIPLGSK
VYVEGYGEATAADTGGAIKGNKIDVFVPSKSDASNWGVKTVSVKVLN
>BTTS1_1099 Transcriptional regulatory protein DesR
MISIFIAEDQQMLLGALGSLLNLEDDMEVVGKGTTGQDAVDFVKKRQPDVCIMDIEMPGK
TGLEAAEELKDTGCKIIILTTFARPGYFQRAIKAGVKGYLLKDSPSEELANAIRSVMNGK
RIYAPELMEDLYSEANPLTDREKEVLELVADGKNTKEIAQELSIKSGTVRNYISMILEKL
EVKNRIEAITRSKEKGWFK
>BTTS1_1100 Sensor histidine kinase DesK
MIKNHFTFQKLNGITPYIWTIFFILPFYFIWKSSSTFVIIVGIILTLLFFSVYRFAFVSK
GWTIYLWGFLLIGISTASITLFSYIYFAFFIAYFIGNIKERVPFHILYYVHLISAAVAAN
FSLVLKKEFFLTQIPFVVITLISAILLPFSIRSRKERERLEEKLEDANERIAELVKLEER
QRIARDLHDTLGQKLSLIGLKSDLARKLIYKDPEQAARELKSVQQTARTSLNEVRKIVSS
MKGIRLKDELINIKQILEAADIMFIYEEEKWPENISLLNENILSMCLKEAVTNVVKHSQA
KTCRVDIQQLWKEVVITVSDDGTFKGEENSFSKGHGLLGMRERLEFANGSLHIDTENGTK
LTMAIPNNSK
>BTTS1_1101 Fatty acid desaturase
MTEQTIAHKQKQLTKQVAAFAQPETKNSLIQLLNTFIPFFGLWFLAYLSLDVSYLLTLAL
TVIAAGFLTRIFIIFHDCCHQSFFKQKRYNHILGFLTGVLTLFPYLQWQHSHSIHHATSS
NLDKRGTGDIWMLTVNEYKAASRRTKLAYRLYRNPFIMFILGPIYVFLITNRFNKKGARR
KERVNTYLTNLAIVALAAACCLIFGWQSFLLVQGPIFLISGSIGVWLFYVQHTFEDSYFE
ADENWSYVQAAVEGSSFYKLPKLLQWLTGNIGYHHVHHLSPKVPNYKLEIAHEHHEPLKN
VPTITLKTSLQSLAFRLWDEDNKQFVSFRAIKHIPVSLPPDSPEKQKLRKNA
>BTTS1_1102 Microcin C7 self-immunity protein MccF
MYASKLKKGDEIRIVSPATSMSILSNEAKIQAKTALERLGYRVTIAEHANECNEFDSSSI
ESRVHDLHAAFFDPGVKAILTTLGGFNSNQLLRYLDYEKIKRHPKILCGYSDITALCNAI
YRKTGLVTYSGPHFSTFAMKKGLDYTQEYFLSCCASDDPFEILPSSEWSDDRWFLDQENR
RFYPNNGPVVIQEGYAEGTLIGGNLCTLNLLQGTEYFPETEHTILLIEDDYMSDIHMFDR
DLQSLIHLPAFSHVKAILIGRFQKASNVSMDLVKAMIETKKELSGIPIIANINAGHTSPI
ATFPIGGTCRIEAISGTSRIWIDKH
>BTTS1_1103 hypothetical protein
MFTIKEKNRQELEEELNDLEFQIYRMQENMKDLSKDAKVLGIDQSKHDEWMIVSSIDDGQ
TCKIMLTDCKTAYRGKGCFSLVASYKDDAIHIGDIKGPPNHGFGSICMKYLKDIARDHNI
PKVTGDIAKRDWNHVDRLIHFYEKHQFKVCIDHDTQSGSIKWVDL
>BTTS1_1104 hypothetical protein
MAIDSLINKLQYVQLEPPDKILSLYLNTDMRDPEQQGGEWKIALKSGFSRLKEYLAASDP
EEEKCLDGIRAKMNQYLNAMGKDMPRSLVFFVSDSGIWEPIKLQVPVDTRFYWEETAVLD
QLKGLRQAYPSTAFILTQQHEVKIIETVLGKIEAVERYEYDMINESWKNFHSAVDKAAPF
EENRMREHVTENQSRLYKRLAASLDQKAAAKRWERMVIAGDKETADILDQHMNKPIHSKI
QKNLLNENEHKVIEHLIKEA
>BTTS1_1105 hypothetical protein
MNQTENKPKNYTGIVLTLTVLINGLIAVLFFMPKLDQFSHANIHILPMLNAIFNSFTFIF
LLAALIMIKQKNIKAHKRFILAAFTTTLLFLICYVTYHSIAENTLYGGEGIMRPIYFFIL
ITHICLSAIIVPLALFTLIRGFSMQVERHKKIARWTMPLWLYVSLTGVIVYLMISPYY
>BTTS1_1106 hypothetical protein
MKKKRKGCFAAAGFMMIFVFVIASFLLVLLFFNRDLIKVLPIDTKTIVLERLTDYKPLVE
EELESQGLSNYTSLILGMMYQESKGKGNDPMQSSESLGLKRNEITDPQLSVKQGIKQFTL
MYKTGKEKGVDLDTIIQSYNMGAGYIDFVAEHGGTHTEELAKQYSEQQVKKNPDLYTCGG
NAKNFRYPYCYGDYTYAEKVKEKTKTVEESLQVATLETMESKAHE
>BTTS1_1107 HTH-type transcriptional repressor CzrA
MTEFRETEQSAADLDEETLFLVAQTFKALSDPTRIRILHLLSQGEHAVNGIAEKLNLLQS
TVSHQLRFLKNLRLVKSRREGTSIYYSPEDEHVLDVLQQMIHHTQHD
>BTTS1_1108 Protein csk22
MHLTLQSVYPAMIIIFFLYKKIKRSIGYQPLKPRWLFTRTILFSLFAFGLSIFSAIHPFL
YGYLILGILGGWLLVFFAKKNISFEKRRGKIYFRTHIWVEVILLTLFLSRFLYRVTELYL
TSPDLNSLGSYSQSIGTDPLTIGVCFLIAVYYIGFSSFVIKLSRNELEQHEYNKEKDILA
R
>BTTS1_1109 hypothetical protein
MKLERLLAMVVLLISKKQVQAAELAELFEVSVRTIYRDIETINRAGIPIVTSQGSGGGIG
IMETYRLEREWLKEEELFAIASALQSVSSMYEPVSHSTAYQKIKHLIPEQSAQAFKHQTE
KWFIDMTAWGHTEDQKTLREKISAAIDRLSTISFTYTSASGETLLRETEPYTLVCKAGHW
YLYAYCLVRNDFRFFKLNRMKDLAILHQTFIRKDIQLDTLPWDKSWYQKDRLTELVILVQ
PAARQRIGEWFGYDVLHCCEEDKICQAVISLPEDQWLIGFLLQFGKDIEVLQPLHIRDKV
KETIHHMQKIYET
>BTTS1_1110 hypothetical protein
MGFSHITHLDRKRFAGLSQRTSNALEMTEERRIPALWDQFWKQDMSALLSQAEKDKSIIA
LYSNYEQETNGFYTFSVGTFQEYDDILPGPYENIDLPASAYAVFTSRIGPIEEIVPETWK
EIWTWDKRHLRTFTGDFEMYDQSAAVPQRAQVNIYVAIKK
>BTTS1_1111 Hydroxyacylglutathione hydrolase
MRMTQYQTVWQLTFFPALFPVNCYLVEEENEVTLIDAALPGSYKGIIQAVNQLGKPLQHI
LLTHAHGDHVGSLDTLAQTFPHAKVMISERDSFLLQGDTSLRQDEPQTPIKGGIPKHIQT
KPHQLLTGGETIGSLLAIPTPGHTPGSMSFLDTRNGTLIAGDAFQLRGGIAVSGQIKWTF
PFPAFATWNKEEAIKSAQLLADKAPSCLAVGHGKFLRSPSERMRQAIQKAKKG
>BTTS1_1112 hypothetical protein
MSPRIGLTQKMIVDAAAEIADQEGVNGVSLAALSKKMNVRPPSLYNHINGLQAIRAELAV
RGLTKLFDQMADSVTERKGDSAMLSLAHAYVDFAIENPGYYEAALLKVQDKRTEIVSDQI
VCLVTKLLIENGYASEKTAIHATRGLRSLLHGFTALIAKEAFEREEDILESLSFSIRTFL
SGLLINNKNIM
>BTTS1_1113 [Ribosomal protein bS18]-alanine N-acetyltransferase
MDDIHKIERLAAASWPAYFQKNIGKWLLRANFGVTKRANSVWTSADMPEGDFQLEAELFY
QSLGLPVCFHISNASPKGLDDALADSRYEKVDECFQMTALCRSIMSRTNDNSRFTYKWEQ
EPSSVWIDEFIQLEGFSPERHKGYKHIFERMPPCKTFFKMYDKESLTALGTVSVIDGYGG
LSNIVVAEEHRGKGAGTQVIRVLTEWAKNNGAERMFLQVMKENLAAVSLYEKIGFSPISE
HHYRIKS
>BTTS1_1114 HTH-type transcriptional activator RhaR
MDSLQEMICEKRTYTRLYHSHKHAYSQFLFPLEGSIDLETEERQVKLKPDHFLYIPPECE
HRFRSIGRNECLVLDVPLHAMKIDEYRAGSGIEAALDPFWSSIRYLLTEEAKAGTANSLH
MLVQYIKEKLQSHSYASIAYIHSHLFERLTIKKLAEIEHYHPAYYSSWFKKQTGKSPQNY
IADLRLEEAKRMLMERNETLTVVSEALGFQNLSSFTRWFTKSTGMPPRLYRNTLYSDKK
>BTTS1_1115 putative chaperone CsaA
MAVIEDFEKLDIRTGTIVKAEEFPEARVPAIKLVIDFGTEIGIKQSSAQITKRYKPENLI
NKQVIAVVNFPPRRIAGFKSEVLVLGGIPGQADVVLLQPDQPVPNGTKIG
>BTTS1_1116 L-glutamate oxidase precursor
MNSLMNDDMVKIIRNGLSASQHPKHILVIGAGLSGLVSASLLKNAGHRVTILEASGRAGG
RVCTLRSPFSDDLYFNAGPMRIPNNHSLTLEYIKKFKLPTNVFINRTPMDIIYANGIKTR
LQVFERATGILRYPVAPNEQGKTSEELLLSLLQPILNFINQNPARNWRIVEEQYKNHSLS
SFLNTYFSYGAIDMIGVLLDMEAYMGMSLVEVLRESIFFSSPAHFYEITGGMDLLPHAFL
PQLKTNILYHQKMMKMSQGENSVTIHCQHQQTAEFASFTADLAIVTIPFSTLRFVKVEPY
HSFSYYKRRAIRELNYISATKIGIEFKSRFWEKAGQRGGKSITDLPIRFSYYPSRNIGAN
GHAVILASYTWADEALIWDSLSEGERIQYTLLDLSEIYGDIVWSEFVSGTSFSWSQYPYS
AGGFTAFEPGQELELYPYIPVPEGRIHFAGEHASLTHAWMQGAIESGIRVAYEVNRLP
>BTTS1_1117 hypothetical protein
MYVTNFVHKTVNGLKSLLDEKGAIQLFCSEGDIMEFLVTFSQDKATLNDIQSFEAKHQIT
LPEDYQKFITLHNGAKIFQILADGENIGGGLYLFSLEEIEEELKYEDLFEGINGIPIGHL
LEGCHLMIDKDKLDKGDPNYLFILEIGEYTPLNLNFEIFLDRYIESNGATFWEWCYYTAE
NYYRTRSHDV
>BTTS1_1118 hypothetical protein
MKVFEADSLLSEADKRAKEYKGLRSQMVKLRKTFKAVADMIVCESQNSRRSPKFNY
>BTTS1_1119 hypothetical protein
MKIVSQEIQDLSIKSLESTFSKLSNAYKSTTEKGSNTTVVKKRLNAVKIGLESLKGTWNY
GFLLFLRIYQH
>BTTS1_1120 hypothetical protein
MMNVNSSDLIYDPKFLAFCSLATEGYGGDSPTPSSISFSEFCEKLEKNEVVKPENKKSSL
DLNKSLDYWKSRFNPGGNLSALDSQVLDIIKKAYNIGMVNKNNMLLRNEAINAYKNSI
>BTTS1_1121 hypothetical protein
MILVPILIISGITLIEANKKTPVEVLESAWDEFGLFSFEIGITDPAITIGMDQTKSEAKL
REYLKDNLSREAKEKYKIYIFKDDIVKLEKEHQEYLQENNLNK
>BTTS1_1122 hypothetical protein
MMLEHLIQLKQDLIDGSKIEMMDVLVSEALKF
>BTTS1_1123 hypothetical protein
MITHNFYVRIYFVFYTSVSAVVRNMERQVSVVLAASPALKKDFGIKTGSRLFEIPEDPRI
YIVNPQMKLFIRVSTEITKLFYRFVPEKCVHTYSID
>BTTS1_1124 DNA polymerase IV
MAKAIQSSMWREFGLMCTVGIGDNMLLSKLALDLESKKTKSGIARWRYEDVPNKLWKVHP
LSKMWGIGGRMERNLNRMGISTVGQLAKFPLELLEKKFGIMGNQLYYHAHGIDLSEIGAP
LMQGQISFGKSQILLRDYTRREEIKAVLLEICEEVARRARTHNKVGRTISLGIGYSKDEL
GGGFHRAKTIDLPTNITIDIYRCCLMLFDKFYSGKTVRSISVTLSNIEDDVNQQLSLFEV
DNEKRRKLRFVMDGIRSKYGSKAILRAVSYTSAGTALHRAGLTGGHKS
>BTTS1_1125 hypothetical protein
MKKLVLCVSILAVILSGVALTQLSTDSPSNIQVAERPVGG
>BTTS1_1126 Regulatory protein RapG
MSKIASEVVATTLNDWYIAIKKQKVDKSIKYYSEIKKLFDEMEEDQEVLAYYSLLEERHK
MLLHSSRGEPLQKHTYFTEDNQNFIKKTNDKLEYNFYLFEAMYEAYNKNYDRAINLYGLA
EKKLAEIPDEIEAAEFYSKVSYLYTLVKQSIVAQHYIKNAISIYKRHPDYKCKLATSTMI
AAANYADMKRFEEAEQYYLEAIDIAKETKDEFLKAQLFHNLSIVYSDWNKPDKCIESLEK
AIGNESWLHSIYYINSLFMMIKELFKIDEKMKAINFYNKAQERLILMENKVYEAKISILY
NLYCGELKNNFNNCISNIEFLKQQNELESVDELSYIAAKRFESIGAFEEATSFFNAKIWA
EQKMNQVEGIL
>BTTS1_1127 hypothetical protein
MFSGDIDKKGKISRRKNVDTIGFYDSDYDVKKGNFDVELGK
>BTTS1_1128 hypothetical protein
MVNQPIEFDEAIVRFFNGEELAVVHKTTGKRFNVNVKMKQLPDGFTLQTMDAWLWSEIVE
CIQLLVFDQ
>BTTS1_1129 hypothetical protein
MISMDKLSLRLLIERLRWIKKNPIQALERLCYYENVIERQNETIRKLRQDKEALNNG
>BTTS1_1130 hypothetical protein
MAKCNDCGNKRFFYLEVSVTAKQLIDTTGGARNGKIYDVNYAGLDNIFNEGNLICKKCES
RDVEHEDGEGDYRLYNRDSEED
>BTTS1_1131 hypothetical protein
MEIELKKVNGVLNSVSLELLEGSKEKDSEVITVHQSLLKESLPFGYFD
>BTTS1_1132 hypothetical protein
MEIISFKFEDSSFEIHVRYSASGFKQDDRDIISHVRELSISILKAATGLRYFLKGNTYIK
HEEDNSVYCSFDLD
>BTTS1_1133 hypothetical protein
MKKVSIFLLGVIGIILIVYFSKDHEDYTANSYIQEEVVNDDLGQSNNKVNSEKNEHNNQS
EENEEYQEYDSIAYRLSNREVGNRNGQQEYKYTAYYVPNEQLEVYGKKANGIVNEENKEI
KFWRYDVDFVPRKWDLILVKYPKGNHKKFIDIDILYSPIGEPYQWDGDN
>BTTS1_1134 hypothetical protein
MNLSFLKFVKQNVEANEYEKTCLIKKMEKEILNLQKGIEYFNSMNNSSYKLLEEPFVQGS
IAMETTVNGLFSKNDIDISLVFDKDEIDKSPVKAKKALLSMLRPFVNQSETHIDCHTNCI
RCVYRDGSHVDLAVYRRYKLNLSDADYIYEHGGSKWRFWEPRKIVEWFHLKNEESGGQLR
IIVKLLKMFCKSRRHWRMPGGIILTILAVENYRAVDRIDEAFYIVMRNIIERLKRNKEIL
NPLNQGQSLIRKKEEEVKVENLYKRLFIYVTKLDDLFKESCTCELANTLWGEFFNHPYWD
QTQDNKMLAAKY
>BTTS1_1135 hypothetical protein
MYEKVKRLEPTTETKRRLYLTSGNQCAFEGCKKMIISSDGELLGEICHIEAAMPGGDRFN
PNQTNEERRDFDNLMMLCLDHHKITNNVDKYPVEKLQEMKKNHEKKFADAVSKLESSIED
LTEKQTINFCQSLEAANNILQWGNNEEELREMVIIVNNEADKLKKLVPDTRSVFSIMIER
SENAVFSVEEVRRVAGLTQNEFYHHYKMLNKYYFIDEVEVLDGDYISSLETVDGWPLWTD
IKNFCDSGSNSVTVNAIINDLNFSLLD
>BTTS1_1136 hypothetical protein
MTITIYSLLDDKLPLIKNVIMISEEREKSTQDYKEKEVELYRLLGRIEFEDLKTIQTIMY
IGRELNGDVYNSALDSFMSMRNSLGDNPNNKDDDAYFIATKRPLHKYLKNGLVRLGFLEF
E
>BTTS1_1137 hypothetical protein
MKIRNNINQKLKIRINKCIDLLDTEYKKLNFTIDPYISANRLEYERKNKPDLSEETYEQI
LNGSEVVSGITLGEKKRIKIFLFIYENLETDANEVLGLIGNIYHEIRHGWQIEHKLFDDE
IGITKIDGNLETYFGQVAEKDAYTFQLEQMQKNANKILEIFNINDRVQYYTLKEEIMDII
NQ
>BTTS1_1138 hypothetical protein
MLKMITVWYKYYDDNDPKLNHIEDGWSKNEYPKPIKSSFADQEAWRKSEWERKYAYLDEK
SRVVDATKAIWLK
>BTTS1_1139 hypothetical protein
MLPNRLLNSYVYTLIISSLSFGLIFGLYMFAYSGFMAIALVTIGIIGFYALITYLVFAVP
LQVWLRRRPRKFSLNNFLIYIAVAFLAVFLFWTVDYPPNALTVFRSLNYYIMSIVAGLIY
WFWDSIFLRN
>BTTS1_1140 hypothetical protein
MLKVAKISVSCIALVLCVYSLFNQNELLLLVVQLFVAALLSVVGVEAILSKQKLSGYLLF
GSAAFLLVVNVVKFMI
>BTTS1_1141 hypothetical protein
MGRGTAIYEALVKGSNGKLEPIKATEVTKEMKDRSEIFYCPTSNCKAKLSHNRGRGKNPK
PYFFLRKLPKGELNNHVDCDYINEYVNIKTANKKRIKYHGVEWRVPLFELEGPNNVDGLS
PHTDQKKSSIKITRTNKFTIKPNIEKLASVRSLFALRNELKEFDKETQVKTYSELKDQCV
FYNTKSYDKLLIDIQNKKVDNAFYVLGYLWMSEWKNLKFSENPYFFLRGANRDIIKCYTG
INTVGRAVKDLTWEIRNKLENNPSAKKSVFIAAKGVKVGTETLKINEKSTTVSVIKVYEV
GTEED
>BTTS1_1142 hypothetical protein
MIGLAYFLIIWLGVGLLTGIKFIFVDQVYDEEFKELMDKETAAGMERNLASLFFKNKLNA
IAFFMIIGLLPLAMRITKLFKRG
>BTTS1_1143 hypothetical protein
MLDYFYVLQFENKEYFKSKLDEEGYLTSSYRHGTSKLQTMYEIIEVANEPKSKCNVQCEV
REIQVVKR
>BTTS1_1144 hypothetical protein
MTEDFYCDEVLSGKTKVNKVFETENVLAYHHTRPFWPVHIVAIPKKHISSLITLEEGDNE
LLLELLGVIKKVAAMVTKENGSCRVLTNLGEYQDSKHLHWHIASGEPLR
>BTTS1_1145 hypothetical protein
MDLYIFIIVINCLAAITTIVLTFFKSKLTIVPILNFLFSLITAITTEYNAWTITLIIISL
ILLGVFSAVKKYAQVEYHCSQASVLFGGVPTIKE
>BTTS1_1146 hypothetical protein
MFSKGIETVARNGEPYTVLNDLLFAAGNLHIGLGHDYLKCIALLINVKRFFSLTESYGNI
SDKLAVVAMKGVQFDQFEEAYKAYKETVAINQNSLVDFLSALITLIKAGEKLQKAGESLA
IIMNKLLEMSPENSMK
>BTTS1_1147 hypothetical protein
MYGQRLRQLRKAHKLTMEQLAEKIGIAKSSYGGYEAESKKPPLDKLVILARLYDVSVDYI
LGLTDDPDPKVERKNLKEFLEKPDIHWDGYKLTPEILDPIRKILKFVTANNN
>BTTS1_1148 hypothetical protein
MVSKKNKILAALLAFLFGGLGIHKFYLGRVGQGILYILFCWTGIPSIIAFIEFIIFLCGS
EEAFDQKYNFYYFQQQSKA
>BTTS1_1149 Endo-1,4-beta-xylanase A
MFKFKKNFLVGLSAALMSISLFSATASAASTDYWQNWTDGGGIVNAVNGSGGNYSVNWSN
TGNFVVGKGWTTGSPFRTINYNAGVWAPNGNGYLTLYGWTRSPLIEYYVVDSWGTYRPTG
TYKGTVKSDGGTYDIYTTTRYNAPSIDGDRTTFTQYWSVRQTKRPTGSNATITFSNHVNA
WKSHGMNLGSNWAYQVLATEGYQSSGSSNVTVW
>BTTS1_1150 rifamycin-inactivating phosphotransferase RphC
MSSLVLGLHEIEKTQLSLVGGKGLHLGELSKIQGIQVPEGFCVTTVGYQKAIEQNETLQV
LLDQLAMLKVEDRDQIGNISRKIRQIIMEVDIPSDVVKAVAHYLSQFGEEHAYAVRSSAT
AEDLPHASFAGQQDTYLNIIGVDAILQHISKCWASLFTDRAVIYRMQNGFDHSQVYLSVI
VQRMVFPQASGILFTADPITSNRKVLSIDAGFGLGEALVSGLVSADCYKVQDGQIIDKRI
ATKKLAIYGRKEGGTETQQIDSDQQKAQTLTDEQILQLARIGREIEAHFGQPQDIEWCLA
RDTFYIVQSRPITTLFPIPEASDQENHVYISVGHQQMMTDPIKPLGLSFFLLTTAAPMRK
AGGRLFVDVTHHLASPDSREVFLKGMGQHDQLLKDALMTIIKRRDFIKSIPNDKTAPNPS
RGNADMPAQVENDPTIVSDLIKSSQTSIEELKQNIQTKSGSDLFRFILEDIQELKKILFN
PECSVVIRTAMNASLWINEKMNEWLGEKNAADTLSQSVPHNITSEMGLALLDVADVIRPY
PEVIDYLQHVKDDNFLDELAKFDGGSKTRDAIYDYLSKYGMRCTGEIDITRTRWSEKPTT
LIPMILNNINNSEPNASHRKFEQGRQEALKKEQELLDRLKQLPDGEQKAKETKRMIDIIR
NFSGFREYPKYGMVNRYFVYKQALLKEAEQLIEAGVIHEKEDIYYLTFEELHEVVRTHKL
DYQIISARKDEYTLYEKLSPPRVITSDGEIVTGEYKRENLPAGAIVGLPVSSGVIEGRAR
VILNMEDADLEDGDILVTSFTDPSWTPLFVSIKGLVTEVGGLMTHGAVIAREYGLPAVVG
VENAAKLIKDGQRIRVHGTEGYIEIL
>BTTS1_1151 hypothetical protein
MKIRKILLSSALSFGMLISTVPALAAGTSSAVAVKSGEYDYDTIYRISPLPMDFQPTIEY
NGYTYKLTRHYFDYSIGFYTAIYTKVV
>BTTS1_1152 putative protein YobA
MPKIGVSLIVLIMLIIFLAGCNKNEQNGDETKMQSLVGYVVLKDNERAILITDTKAPVKG
DYDLSEGQLMNKFKNNIVIVGLSEIDNTDDLKRGEKIKVWFHTRKESNPPSATIQKYELL
>BTTS1_1153 Beta-lactamase
MKLKNKASIKFGICVGLLCLSITGFTPFFNSTHAEAKSIEDTNMASCITNKKFVQLEKKF
DARLGVYAIDTGSNKTIAYRPNERFAYASTYKVLAAAAVLKRNSIEKLNEVIHYSKDDLV
TYSPITEKHLDTGMSLKEISEAAIRYSDNTAGNILLQQLGGPKGFEKSLKQIGDHVTKAK
RFETDLNSAIPGDIRDTSTAKALATDLKAFTLDNTLTTDKRTILTDWMRGNATGDELIRA
GAPIGWEVGDKSGAGSYGTRNDIAIVWPPNRAPIVLAILSNRFTKDANYDNALIAEAAKV
VLNDLK
>BTTS1_1154 putative protease YdeA
MQTRKVYLYVFHTMSDWEYGYLIAELNSGRYFKQDAASLKVVTVGVNKEMITTLGGLSIK
PDISLDECTLGSQDLIILPGGNTWGEDIHQPILKKVGDALKLGTTIAAICGATLGLANEG
YLNSRKHTSNDLECMKMVCPNYKGETLYEKEPAVSDKNLVTASGIAPLEFAVEVLKKLDV
FAPDTLRSWYKLNKTQKPEYFFELMNTINR
>BTTS1_1155 hypothetical protein
MKKMLMLAFTILLAFTIHVGEASAVIVKDEEKVSFTMTENEKWFMKSDDLNSNHWTSHFG
YRFTIFDTEGCTINARIMRMTLSGYEITVSEKNFSGDHFDLSATDRVETMPYKTHYLILT
KDPDCGDVKVKGLYGFQFDQPEW
>BTTS1_1156 putative cystine transporter YijE
MVKVMLGIISVTLIWGYTWVAMKVGIHDIPPLLFSGLRLFIGAVPLFLILFIQRKKLTIQ
KEHLKSYIIMSLLMGLGYMGILTYGMQFVDSGKTSVLVYTMPIFVTVISHFTLNEKMNVY
KTMGLVCGLFGLLFIFGKEMLNIDQSALFGELCVLAAALSWGIANVFSKLQFKHIDIIHM
NAWHLMMGAVMLLVFSFIFEPVPSAEWTYQAVWSLLFNGLLSTGFTFVVWFWVLNQIQAS
KASMALMFVPVLALFFGWLQLHEQITINIILGALLICCGIFMNTFTFSRRKV
>BTTS1_1157 Transcriptional dual regulator GltC
MVMNMNHLHIFVKVGEKLNITEAAKELFISQPAVSKAIKNLESSLQLKLLIRDKHHGLML
TDIGKEILLLARQMKGIESKIYQVANRENKLLNGKVKIGSFPAVSTNIMPQAIAAFRSNY
PLIRIELIEGTSDQIKGWVEDRTVDIGIAASPFEPFENQLLCNDYMVAVIPPQRDELKLE
KHVDLETYQDDLIFCKGGHEIAMSNAFSQYNIELKENLTVQNAETLINMVKNNLGIGIIS
NFTLSSVPHQLIKKDIFPRVTRDIGVIVHSFEEITPAAHEFIKVLKAVVI
>BTTS1_1158 hypothetical protein
MRAIKQIVHFGWEQALSCLFPAVIFASLAITQIIPLPFLPRYDWLLIICVLMQLWMVRSG
LETLDELKVITLFHLIGLALELFKVHMGSWSYPEEGYSKIFGVPLYSGFMYASVASYLCQ
AWRRLKVELIKWPPFFAVVPLAAAIYLNFFTHHFSIDIRWWLSGLVIIVFWQTWVTYEVN
GARYRMPLALSFVLIGFFIWIAENIATFFGAWKYPNQIDTWSLVHLGKVSSWLLLVIVSF
LIVASLKQVKEQSPTKAEMDESFS
>BTTS1_1159 hypothetical protein
MAIIINIDVMLAKRKMSVTELSERVGITMANLSILKNGKAKAIRLSTLEAICKALECQPG
DILEYRSDEDTQDS
>BTTS1_1160 hypothetical protein
MNRMSTIFLKIALVLIGIPILALCIFLVPKIANYSAELFPNIAYIKYLVFIYLYVTAIPF
YFALYQAFKLLSYIDKNKAFSGLSVRALKNIKYCAVTISIFYAAGMPVFYLMAEIDDAPG
IIVIGLVIIFASMVIAVFAAVLQKLLKEAIDIKSENDLTV
>BTTS1_1161 hypothetical protein
MIQILITGLFLLAQPSEPQDSLTVTQQGRTIATVNREDFTMPLPGTPMVDYEKYSKFIKQ
LDQKVYREPINAVLNDHGSIVPGRVGYKLYQQAFMEKFYAYFYGQGPSKIEVPEMNIYPK
VDSELLAHISTQQLGQYVTYFNSSNKSRSHNISLSAKAIDNHVVFPNETFSFNQVVGMRT
RNKGYKSAPIIVKGELSEGVGGGICQVSSTLFNAVDRAGLQIVQRYSHTRSVPYVPPGRD
ATVSWGGPDFRFQNQYNQPILIRAKRYGGSMIITLYSSDVINSKLRKIPKAPSRIPKEIN
AEQ
>BTTS1_1162 hypothetical protein
MKRVLFSVIVFTAVGFTFCQAKAHALTFTVLPITQKTDQWSVKVSEAKNVKEFTRPQKGE
YQVYSLEVKNIGEKAATVDVQLYRNDPNSITRFSLFGCPDENCVKPKEDSKMLAESLNDG
SQLKFNHFMLADKASELEVVIIWTQKGQEGRNLKQTFKFTEDGVN
>BTTS1_1163 hypothetical protein
MIRSLTLPEEKTKIIVGKPIIAELNVKVTVIYDYREEPEAFWIHYPMGVKCLLMITKSLL
NTNRDFVTDCAFQLNILLIM
>BTTS1_1164 hypothetical protein
MEKCYSCLICGYKGLIQNPLYKGEYQKTFDICPCCGFEFGYSEDHDVRLGFIVTPDHLVE
AAFQLYRKQWIESGMVIAHPEDIPEELKNGNCLKFEVLLKQLKKLNLDIENFEISGF
>BTTS1_1165 hypothetical protein
MCYIEITKDNIEDNHICCALGAKQYEHAVNEKKRWLKARMDEGLVFYRLHERAKVFIEYL
PANEAWVPVNAPNFMYINCLWVSGRYKNNGHAKRLLDKCIADAKACGMDGIIHIAGKKKL
PYLSDKHFFEHMGFTLQDEAAPYFQLMALTWNGLAASPAFKSQVKSDSINEKGITIYYTA
QCPFAVGMINDLRELTEKKGVQFQSIQLSSKEEAQKSPAIWTTFSVFFDGRFVTHEIMSI
NKFEKLLNKLLLA
>BTTS1_1166 hypothetical protein
MRKKNNVKKWLLIIAGFLIICITTLFVMVSGNKVKYEGSGKSGLWMSNLEKSDKTSIGPN
YFLNLYWQGSKKDEKRTVIEKITLYIDGKMYDDRENYDLSEYTGDEMPGGGRMEDHISTF
DYMPEDEVIGHDVLVKVEWRTGQKKQTEAIKLHKKPWYKK
>BTTS1_1167 Oxalate decarboxylase OxdD
MEQQPINHEDRNVPQPIRSDGAGAIDAGPRNMMRDIQNPNILVPPVTDEGMIPNLRFSFS
DAPMKLDHGGWSREITVRQLPISTAIAGVNMSLTAGGVRELHWHKQAEWAYMLLGRARIT
AVDQDGRNFIADVGPGDLWYFPAGIPHSIQGLEHCEFLLVFDDGNFSEFSTLTISDWLAH
TPKDVLSANFGVPENAFNSLPSEQVYIYQGNVPGSVASEDIQSPYGKVPMTFKHELLNQP
PIQMPGGSVRIVDSSNFPISKTIAAALVQIEPGAMRELHWHPNSDEWQYYLTGQGRMTVF
IGNGTARTFDYRAGDVGYVPSNAGHYIQNTGTETLWFLEMFKSDRYADVSLNQWMALTPK
ELVQSNLNAGSVMLDSLRKKKVPVVKYPGT
>BTTS1_1168 hypothetical protein
MKGLIFLSSLTAIGSSILGRWLGMLDDSYAVGDAWFIGVLAGLISLLILIDSQTMTKNYI
VSLSTILGILGVGFIYFPAAFINILLSSTLDKQKKEDLHVR
>BTTS1_1169 hypothetical protein
MDLPLWAYIIFTITGAAGFISLMWFSFFADKIEK
>BTTS1_1170 Abasic site processing protein YedK
MCGRFTLYSAFDDIIDQFDIDQFFPKGEYQPSYNVAPSQNILAIINDGSNNRLGKLRWGL
IPPWAKDEKIGYKMINARAETITEKPAFRRPLVSKRCIIPADSFYEWKRLDSKTKIPMRI
KLKSSALFAFAGLYEKWSTHQGYPLYTCTIITTEPNEFMKDIHDRMPVILAHDHEKEWLN
PQNTSPDYLQSLLLPYDADDMEAYQVSSLVNSPKNNSAELLDAENHM
>BTTS1_1171 Pectin lyase
MKRLCLWFTVFSLFLVLLPGKALGAVDFPNTSTNGLLGFAGNAKNEKGISKTGTTGGKNG
QIVYIQSVNDLKTHLGGSTPKILVLQNDLSASAKTTVTIGSNKTLVGSYAKKTLKNIYLT
TSSASGNVIFQNLTFEHSPQINGNNDIQLYLDSGMNYWIDHVTFSGHSYNASGTDLDKLV
YIGKSADYITISNSKFANHKYGLILGYPDDSQHQYDGYPHMTIANNYFENLYVRGPGLMR
YGYFHVKNNYSNNFNQAITIATKAKIYSEYNYFGKGSEKGGILDDKGTGYFKDIGSYPSL
NKQTSPLTSWNPGSNYSYRVQTPEYTKEFVTKYAGSQSTTLVFGY
>BTTS1_1172 hypothetical protein
MTAAAYRNTLLSLLCLTAGIVDVIGYLSLGHVFTANMTGNIVLLGLAIGKSIQVTVFNSL
TALIGFICGVIIATLMVGKAENTLWPSAVTKALALEAFILFVFACLSFYRAFVPVHILII
LMSISMGIQTTAAKKLGIAGISSTVLTGTLASLLEDISGRLFFKKQKKTFLRDTVLRALA
IILYCVGAIIVALAEPDFYHFIIWVPIVLIFGIMMTAKLKLSGEK
>BTTS1_1173 Expansin-YoaJ
MKKIMSAFVGMVLLTIFCFSPQASAAYDDLHEGYATYTGSGYSGGAFLLDPIPSDMEITA
INPADLNYGGVKAALAGSYLEVEGPKGKTTVYVTDLYPEGARGALDLSPNAFRKIGNMKD
GKINIKWRVVKAPITGNFTYRIKEGSSRWWAAIQVRNHKYPVMKMEYEKDGKWINMEKMD
YNHFVSTNLGTGSLKVRMTDIRGKVVKDTIPKLPESGTSKAYTVPGHVQFPE
>BTTS1_1174 4-hydroxyphenylacetate 3-monooxygenase oxygenase component
MGIINGKEFIDRLNKLENEIWYDGEKIKGNISEHPAFKGIIKTKSSLYELQTKDELIHEM
TYCLPGDHNRIGLSYLQPKTKNDLKKRRTMIEHWARHTHGMMGRSPDYMNTVMMSFASSA
ELLKDKENCFPEHILDMYEQAAKHDLSFTHTFITPQVNRSQSYFGLSEKPISAKVIDRTE
KGLMIHGARLLATQGGLTDEILVFSAPKFFFETDEAYAFSIPSNTKGVKFITRESFVLSD
SSFNHPLSSRYEEMDSIVVFDHVLVPWNRVFFYDNVEVAKDFMTKSSFHAFTFHQVVIRQ
MIKIEFLLGVAQLLVDTINVSEYQHIQEKLSEIIVGLETIKALIDKSENDAQLDEFGYMR
PCLIPLQVISTIIPKLYPRFTEIIQLIGASGMVTLPTENAFDSEIREDLDQYLQATNTNA
EERVKIFRLAWDLTMSSFGTRQTHYERYFFGDPIRISSRLYTSYPKQEQLNMIKTFLHAD
TEH
>BTTS1_1175 Putative methyl-accepting chemotaxis protein YoaH
MKVKTKLLGIISILVVSIIGIGGSSVFMISSTVKKNEELKDKMEFQKEIKHIQYELTGLS
NDERGFLITGDKEYDEGMKEKADDVLKSLDRVNDLIDEERYQSNIEDIKTSFTQYRALNQ
QVVTAYSSNPKKAETIHFGEERTIRKEGVDPAVNKLSDHLDQEVEDLKDEIRDNGKMSQW
LIIIVTGISVILGVVLSIMLLKSIMVPLRSINKQLEEIAHGDADLTKKVIVKNKDEFGQL
AQSFNSFTHSLTQIVKQISSSSEQVAASSEELSASAEESKSTSEHISRAMQMAADSNVKQ
SSMTEKSAESITELLDSISSVASNTGNIADLSSSMRDKAEIGSKSVNKMLDQMKFIDKSV
DSAGNGLQTLVASTAEISDISSLITTISEQTNLLALNAAIEAARAGEQGKGFAVVAEEVR
KLADETNKSANHIQSVVATIQNESIETVNNIKVVQENVSSGIVLSQETAGNFNEILNLVE
QVTSQIQEVAAATQQLTSGVEVIQHTVHTLAAGTKETSANTEAVANSSQEQLHSMGEISY
AAESLSQLAEELQTVINRFKY
>BTTS1_1176 hypothetical protein
MTQKNGADRPDDYKRFSSLDKEYDFQQSISSNTETESVNTETQTHNKENKNDTTDVAGKY
FEPSDYKGSTQLEKGLAETHEQVSDDYFEGTIDQNLD
>BTTS1_1177 hypothetical protein
MSKKGIQNSSIEQMRNDHETETAFKADDPKKHGSDPKRTK
>BTTS1_1178 hypothetical protein
MKKIASYYLMTLGLSSLTFGLFLGFYSFVMYGDMIIALFTAAIAYYTVLWCMAFLLFRSK
>BTTS1_1179 hypothetical protein
MKLQKKARTFNVMYLLIYSVVAFIAAFLFFVINEPASIAWTLQSYFYYMLSIAAAVIYWL
WDSLILYKRTASGV
>BTTS1_1180 hypothetical protein
MDVFLGIGIALAGYFIGEGLKQMNHTKGSEQNDILLIKERDIYFYIGLFLGITTTEAKQL
AGDMADLPYIEINGKKYVQKHMLKDWTFTLVEKHQGE
>BTTS1_1181 Dimethyl sulfoxide reductase DmsA
MKSFATQQNGIFKSVCSLDCPDQCGLLIHKKDGKIVKVQGDPDHPVTAGNICNKVRNMTE
RIYDEKRLTTPLKRTGAKGQAIFEPISWEEAIDTITSRWKELIDEEGAESILPYSFYGNM
GKLTAEGMDRRFFYRMGSSQLERTICSKAGSEGYKYTMGISAGIDPEETVHTKLFIFWGI
NAVSTNMHQITIAQKARKKGAKIVVIDVHKNQTGRLADWFIPIKPGTDSALALGIMHILF
KENLHDEAFLSEYTVGYEELREHVKQYDPEKVSTITGVSTEDIYRLAKMYGETSPSFIRI
GNGPQHHDNGGMIVRTIACLPAITGQWLHTGGGAIKHNSGILEYNTNALQRPDLLKGRTP
RSFNMNQLGRVLLETDPPIRSLFIYGTNPAVVAPEANKVRQGLLREDLFTVVHDLFLTET
AAYADIVLPATSAFENTDFYTSYWHHYIQLQQPVIERYGESKSNTEVFRLLAEAMGFTDQ
ELKDSDEVLIRQALDHPDNPHLAEIDYDALAKHSFMKAKREKPLFPGELPTPSGKIELYS
EKMKQDGFPALPTYTPLVTDNEHPFMYVPGPNHNFLNSTFSNNEKHIKLEKTPKLFINTK
DAEEHGIVDGAPVRIWNSRGECQLTAAVGEQVLPGVVVSQGLWADEQGKKQLVNALTPDR
LSDMGGGATFFSGRVQIEKV
>BTTS1_1182 Putative 2-hydroxyacid dehydrogenase YoaD
MTVLVTAPYNEEGRKELENLFGSVTYQSWKEQGRAYREDELIQLLKATNATGLITELDQV
TDRVFASVPELSFVGVCRGMPSNVDVAAASKRGIPVFYTPGRNAQAVAEMFIGNVISFLR
HTSASNQWLKDGKWNSDYLQAYVKFKGNELTGKTVGMIGFGAVGQRIAKLLTAFDCKIKY
YDPYIQDDHPLYEKVSLKTVFSDSDIVSVHLPRTEETLGLIDRKHFDLMKQSAIFVNTSR
AVVVNREDLLSVLKEHKIRGAILDVFYHEPPEESDYELISLPNVLATPHLAGATFEVEDH
HVTILNKALKKWKGEKTLNIPTMYNKDELKTGV
>BTTS1_1183 Putative sugar kinase YoaC
MKKQKGYLVFDIGTGNARVAVVSVTGSVLTVEREDIEYSTETLYPDSRYFSPQVLWKQVM
NLAKRALSRSRDIDIIGLTSTSQRQGIVLIDQNGNPFLGLPNIDNRGREWEAGIPDREEI
YSRTGRLPTALFSALKLYGLKQRQPSLWEKTASFTSISDWVTYQLSGILTYEPSQATETL
LFDVKQNTWSEEMCDIFGFSPSILPPLVRAGTAIGTIANEYASELGLSINAKVIAGGGDT
QLAVKSTGAGLEDIVIVSGTTTPITKITADHGDTKHKAWLNCHTDQGHWLVETNPGITGL
NYQKLKQIFYPNETYEVMEEEISALAKEDYACVAALGSYLSAEKNALTRGGFLFDAPLSA
HLKRAHFVRAALEEIAFSIKWNFDILTEVTPFERDYVWVCGGGFQSKVLTQYIADLLQKK
VYVQEGYHQASVVGAAVICNETFQLTEEMSANVRVIEPKDCQTELALYEKWKQTQRFFSG
SESKVLI
>BTTS1_1184 Putative transporter YoaB
MLDKIGIPKRLAWGFLGVVLFMMGDGLEQGWLSPFLIENGLTVQQSASIFSIYGIALAIA
SWFSGVCLEAFGAKRTMFMGLLFYVIGTAAFIVFGFEQLNLPVMYVTYFVKGLGYPLFAY
SFLTWVIYRTPQSKLSTAVGWFWIAYCLGMFVFGAWYSSYAIKAFGYLNTLWSSIFWVCL
GAFFALFINKDRFEKKKRKRSETAEELLKGVTILFTNPRVFTGGIIRIINSIGTYGFPVF
LPMHMAQHGISTNVWLQIWGTIFLGNIVFNLIFGIVGDKFGWKNTVIWFGGVGCGIFTLL
LYYAPVFSGGSLAVVSVIGFIWGGLLAGYVPIGAIVPTVAGKDKGAAMSVLNLAAGLSAF
VGPALAWLFIGLVGAQGVVWIFAALYLASAVLTKCIHIPEEKAVKEDTSPQYAS
>BTTS1_1185 hypothetical protein
MVSLDKNNIFNSKAAIFLAAMSYQTYPFFLEGKLTLPEGFKLRYTIRAFADVENPMEEVF
GFIAESQDQIVIAFRGYAAYPKDLLASYDIFQVPYPYVKNGGKTSRGFTCLYQSTRNNLI
RQINKLSTSKKLFVTGHNYGGALATLAALDIAANTGFNHPFLYTYGSPRIGDPVFASQFN
KVVKNSIRIVNIHDSFPTFPAKKYPPPFTEEGLYYHHVKTKYPISFQLNNTPRNDAIACY
FKYLSKMNPDFSEILCDKNPGFCPDPDMCTPFRGTC
>BTTS1_1186 hypothetical protein
MNHSSLYYMFNREDSILLSAMIYQSYQLFEKEPLVLPKGYSLRYTIRALAGVEDPEAEVF
GFIAESQDQIIVIFRGTRTFKDNESDQDLYQVPYPFVRNAGKTHRGFTCLYQSTRNELIG
ELTKLYAAKRLLVAGHSLGGALAVLAAFDIAVNTRFKNPFVYTYGSPRVADPVFASRFNQ
TVKNSIRIFNIHDIIPTLPDQAYPPPFTKQGLFYQHVDKKVTLSFQLNSLPVRNHEIVCY
FKNLSQQNPAFAKSLCDENPGFCPDTELCVPFMGGCGDKASANHSSSQEWNFVSAPTLHP
MKVSINVNKPGTAPGLIFVAPYTVFGATMIGQTGALIIDQAGNPVWFRPLDSRFTQNTDF
RVQSYKGEPVLTMWQGTISGTQSNDPNLPAGDPEPGAFYQIINQNYKVIKKLTAKKGFTS
DVHEFTITKQDTALFTAVKQVPADLTMYGGPADGYFDNYSIQEVDLETGELLFFWDVLAH
VNPDDSMLPASSATSANNIWDCFHVNSVEEGPNNTLLISMRNMWAIYLVDKTTGKIVWQL
GGKKSDFTFEPNATFSWQHDARFRSRTRICLLCFFKLSA
>BTTS1_1187 hypothetical protein
MHVLGLEHGYACCASSSSPPEGEARGLILQLDFHNMTAKADRTYYHDPALYVPSQGNVQK
LSNGNQFVGWGQEPYLSEYRSAGNNKKDPSLNLLYDMQFPGQNLSYRAFKDKWVGLPFYP
PSIAVNPLCEDAAIVYASWNGSTETVAWKVLAGPAPNKLSEVGTDAPRTGFETDILVHSI
GPYFQVKALNSSGQTIGTSQIIHAGQEKE
>BTTS1_1188 IS1595 family transposase ISSpgl1
MFPILETDRLILRQITDQDAEAIFACFSNDEVTRYYGLENMESIEQAISMIQTFAALYQE
KRGIRWGIERRDTKELIGTIGFHALAQKHRRAEIGYEIIPEHWRNGFASEVISKVVSYGF
SALGLSRIGAVVFTDNEASNRLLLKMGFQKEGVLRQYMYQNGIPNDTHVYSILKSSK
>BTTS1_1189 hypothetical protein
MIVNHSCLKEFAEKLHSLPSSLTKSDLLTDPFRLHQENELGIYYSPHNEFINRDVSLVIA
GITPGFSQMKTAYETAVESLRQGRTLEQMAVDTKIAAGFSGSMRHNLITMLDLCGLQQAF
GIQSAAKLFGELRHMLHTTSVIKYPVFIQQKNYTGYKPAITRSPILSTYAFDHFPAELNH
VVGPALLIPLGKAAETVCETLIRQYRLQNLICLSGFPHPSGANGHRLKQFSKNKEQLETL
IRSFATLVDFAIEKRK
>BTTS1_1190 hypothetical protein
MIIVYISLAVLAVSIIFLGVTVIQNKKKMDPALKELSSVTQAMQKQIEGLKTETELLTQK
QKKIQQDVQIKKYTLQQTAAEVKKVPKAVKEVWQAGHLNSRS
>BTTS1_1191 Oxidoreductase UcpA
MQSLQNKTALITGGGRGIGRATALALAKEGVNIGLIGRTAANVEKVAEEVKALGVKAAFA
AADVKDAEQVNQAVAQVKEQLGDIDILINNAGISKFGGFLDLSADEWENIIQVNLMGVYH
VTRAVLPEMIERKAGDIINISSTAGQRGAAATSAYSASKFAVLGLTESLMQEVRKHNIRV
SALTPSTVASDMSIELNLTDGNPEKVMQPEDLAEYMVAQLKLDPRIFIKTAGLWSTNP
>BTTS1_1192 Replication termination protein
MMKEEKRSSTGFLVKQRAFLKLYMITMTEQERLYGLKLLEVLRSEFKEIGFKPNHTEVYR
SLHELLDDGILKQIKVKKEGAKLQEVVLYQFKDYEAAKLYKKQLKVELDRCKKLIEKALS
DNF
>BTTS1_1193 Pyrroline-5-carboxylate reductase
MAEGMISGIVRANKIPKQNICVTNRSNTERLTELELQYGIKGDLPNQLCIEDMDVLILAM
KPKDAENALSSLKSRIQPHQLILSVLAGITTSFIEQSLLNEQPVVRVMPNTSSMIGASAT
AIALGKYVSEDLKKLAEALLGCMGEVYTIQENQMDIFTGIAGSGPAYFYYLMEFIEKTGE
EAGLDKQLSRSIGAQTLLGAAKMLMETGEHPEILRDNITSPNGTTAAGLQALKKSGGGEA
ISQAIKHAAKRSKEISEDIEKTAAPLSGVIK
>BTTS1_1194 Glutamate 5-kinase 1
MTPDTSMKRVVVKIGSSSLTSLHGEISIRKLEALVDQVVKLKDAGYEVILVSSGAVAAGY
RKLGFIQRPEKLPEKQASASIGQGLLMEAYSKLFLAHGYVASQILITRSDFSDEYRYNNV
RNTMNVLLERGIIPIINENDTVTVNRLKFGDNDTLAAKVAGLIDADMLVILSDIDGLYDG
NPRTNPEAKRIQRVSEITPDIEACAGDTGSIVGTGGMRSKLDAFKIVMASGIKGFLGQAD
VGDILYHAVHEQAEGTYFEAEGTLPLNQKEQWIAFNSGPEGEMFLSDDCSRKITNGQSSL
YLDGVQKIKGKFKSGSVVRLMDSKGTEIGLGIVNYSSVQLQEPEKKKELTNRALIDQEAF
VCHVDFSLPVN
>BTTS1_1195 Transcriptional dual regulator GltC
MELRQLRYFMEVAEREHVSEAADHLHVAQSAISRQIANLEEELNVTLFEREGRNIKLTPI
GKEFLIHVKTAMKAIDYAKEQIDEYLDPHRGTVKIGFPTSLASQLLPTVISAFKEEYPHV
EFLLRQGSYKFLIEAVRNRDIDLALLGPVPTNFSDITGKILFTEKIYALVPLNHPLAKQK
TVHLIDLRNDQFVLFPEGFVLREMAIDTCKQAGFAPLVSTEGEDLDAIKGLVSAGMGVTL
LPESTFAETTPRFTVKIPIEFPQVKRTVGIIKPKNRELAPSANDFYEFVIQFFSKLEQYQ
>BTTS1_1196 Glutamate synthase [NADPH] large chain
MTYNQMPKAQGLYRPEFEHDACGIGLYAHLKGKQTHAIVKQGLKMLCQLDHRGGQGSDPD
TGDGAGLLVQIPDAFFRKECKDINLPEKERYGVGMVFFSQKEDERKKIEKQINALIEQEG
QVVLGWRTVPVNVGKIGTVAQKSCPFVRQVFIGANSDLKDNLSFERKLYVIRKQAENWGV
TEGLDFYFASLSSQTIVYKGLLTPEQVDAFYSDLQDEAFVSAFALVHSRFSTNTFPTWER
AHPNRYLVHNGEINTLRGNINWMRAREQQFVSESFGEDLNKILPILNADGSDSSILDNAF
EFFVMAGRKPAHTAMMLIPEPWTENTHMSKEKRAFYEYHSSLMEPWDGPTAISFTDGKQI
GAILDRNGLRPARYYVTKDDYIIFSSEVGVIEVEQENVLYKNRLEPGKMLLIDLEEGRII
SDEEVKTQIATEYPYQKWLEEELVQVNPDPESREEEQFSDLLTRQKAFGYTYEDIQKYLI
PVIKEGKDPLGSMGNDAPLAVLSDRAQSLFNYFKQLFAQVTNPPIDAIREQLVTSTMTWL
GAEGDLLHPSERNVRRIKLYTPVLSNEQFYALKTIVHPDLKSQKIDVLFSEDLERGLKDM
FTQAEKAISQGVSLLILSDKKMNERLTPIPPLLAVSALHQHLIRKGLRTKVSIIVESGEA
REVHHFAALIGYGADAINPYLAYATYKQEIDEGRLDISYEEAVSKYGKSITEGVVKVMSK
MGISTVQSYRGAQIFEAVGISRDVIDRYFTGTASQLGGIDLQTIAEEAQRRHREAYQDDY
SKTLEPGSDFQWRNGGEHHAFNPKTIHTLQWACRRNDYSLFKQYTKAADEERIGFLRNLF
AFDGNRKPLKLEEVESAESIVKRFKTGAMSFGSLSKEAHEALAIAMNRLGGKSNSGEGGE
DPKRFVPDENGDDRRSAIKQIASGRFGVKSHYLVNADELQIKMAQGAKPGEGGQLPGNKV
YPWVADVRGSTPGVGLISPPPHHDIYSIEDLAQLIHDLKNANRDARISVKLVSKAGVGTI
AAGVAKATADVIVISGYDGGTGASPKTSIKHTGLPWELGLAEAHQTLMLNGLRDRVVLET
DGKLMTGRDVVMAALLGAEEFGFATAPLVVLGCVMMRACHLDTCPVGVATQNPELRKKFM
GDPDHIVNYMLFIAEEVREYMAALGFKTFDEMIGRTDVLHVSERAKGHWKASQLDLSTLL
YQPEGVRTFRSPQNHKIDQSLDITTILPAVQEAIESGKEADISIEINNTNRVAGTITGSE
ISKRYGEEGLPEDTIKLHFTGSAGQSFGAFVPKGMTLYLDGDSNDYVGKGLSGGKIIVKS
PEGFNSASDDNVIIGNVAFYGATSGEAYINGRAGERFAVRNSGVNVVVEGIGDHGCEYMT
GGSVVVLGDVGKNFAAGMSGGIAYVLAEDVKAFKRKCNLEMILFESLEDEKEIQQIKAML
ERHTAYTNSQKAEDLLDQWEDSVKKFVKVIPKNYKQMLASIQEQKAAGLSDEEAIMFAFE
ANTKPKQNTAASGQKQAVVQ
>BTTS1_1197 Glutamate synthase [NADPH] small chain
MGKPTGFMEIKREKPAERDPLTRLKDWKEYSAPFSEEASKRQGARCMDCGTPFCQIGADI
NGFTSGCPIYNLIPEWNDLVYRGRWKEALERLLKTNNFPEFTGRVCPAPCEGSCTLAISD
PAVSIKNIERTIIDKGFENGWIQPRIPKKRTGKKVAIVGSGPAGLASADQLNQAGHSVTV
FERSDRAGGLLTYGIPNMKLEKGIVERRIKLLTQEGIDFVTNTEIGVDITADELKEQFDA
VILCTGAQKQRDLLIEGRDSKGVHYAMDYLTLATKSYLDSNFKDKQFIDAKGKDVIVIGG
GDTGADCVATALRQKAKSVHQFGKHPKLPPARTNDNMWPEQPHVFTLEYAYEEAEAKFGR
DPREYSIQTTKMVADKNGKLKELHTIQMEKVKNEHGKYEFRELPGTEKVWPAQLVFIAIG
FEGTEQPLLKQFGVDSVNNKISAAYGDYQTNIDGVFAAGDARRGQSLIVWAINEGREVAR
EVDRYLMGSSVLP
>BTTS1_1198 Alcohol dehydrogenase
MKAVIHNGKAGLLGLSVQDVPSTKPGYGEVKVKLKSAGLNHRDLFLMKNKSEQDPHMILG
SDGAGIIEEIGEGVKNVTVQTEVVIFPTLNWDLTENVPPVPEILGGPSDGTLAEYVIIPS
QNAIKKPAYLSWEEAGVLPLSALTAYRALFTKGQLKKGEHLLIPGIGSGVATYALFMAKA
IGATVSVTSRSEEKRKKALKLGADYAFDSYSNWDEQLQGKKADVVLDSIGPALFSEYFRH
VKPNGRIVSFGASSGDNLSFPVRSLFFPQVNVLGTSMGSGEEFQAMLAFIDKHKLRPVID
RIYPLEKACEAYKRMQEGRQFGNIGIVME
>BTTS1_1199 HTH-type transcriptional regulator YofA
MESGDLKIFQAVAREGSITKAAQMLNYVQSNVTARVHNLEEDLNIRLFHRTNRGMKLTAA
GENLLQYADQVLSLLDQAEKSTRMSRQPKGPLRIGSLETMAVTHLPEHAASFLRRFPEVD
LSVNTADTHHLIQQVLDHKVDGAFVYGPVEHAAVRQLHVSHDELVLISSREGTAEDMLQQ
PMLFFGAGCSHRDRVKRLLEEAGIHNQKIIEFGTLEAIIKGVSAGMGTALLPKSAVDGSE
HRTNVWIHQLPPSYQDLEIVFIYRKDFFITSAFQTFLDEINEMKR
>BTTS1_1200 Glutathione hydrolase proenzyme
MKRTWNVCLTALLSVLLVAGSVPFHAEAKKPPKSYDEYKQVDVGKDGMVATAHPLASEIG
ADVLKKGGNAIDAAVAIQFALNVTEPMMSGIGGGGFMMVYDGKTKDTTIIDSRERAPAGA
TPDMFLDENGKAIPFSERVTKGTAVGVPGTLKGLEEALDKWGTRSMKQLITPSIKLAEKG
FPIDSVLADAISDYQEKLSRTAAKDVFLPNGEPLKEGDTLIQKDLAKTFKLIRSKGTDAF
YKGKFAKTLSDTVQDFGGSMTEKDLENYDITIDEPIWGDYQGYQIATTPPPSSGGIFLLQ
MLKILDDFNLSQYDVRSWEKYQLLAETMHLSYADRASYAGDPEFVNVPLKGLLHPDYIKE
RQQLINLDQVNKKPKAGDPWKYQEGSANYKQVEQPKDKVEGQTTHFTVADRWGNVVSYTT
TIEQLFGTGIMVPDYGVILNNELTDFDAIPGGANEVQPNKRPLSSMTPTILFKDDKPVLT
VGSPGGATIISSVLQTILYHIEYGMELKAAVEEPRIYTNSMSSYRYEDGVPKDVLSKLNG
MGHKFGTSPVDIGNVQSISIDHENGTFKGVADSSRNGAAIGINLKRK
>BTTS1_1201 hypothetical protein
MYLTIEETAEYTNLSEDYIKSLVLEGKIRAVHDGEQFLIYKEQFKTHLEQLENYKALVQE
ILNEPIPEDIDVKDED
>BTTS1_1202 Tyrosine recombinase XerC
MHIVQPIRSLEKIQEVKQYLLNKNKRDYFLFIFGINSALRISDILPLQVKDVQNKDHLWA
TESKTKKKRKILILESLKQEIYEYTKDMKENEYLFKSVRTRKPISRIQAYRILREAAAAC
GLEEIGTHTLRKTFGYHFYQRTKDIAELQRILNHSSPSITMRYIGIDEDTTRAAYKVFGG
L
>BTTS1_1203 putative protein YoeB
MKKCLLFLTTIALILSLSTNAFAKNTSGDLSQKQALQLALSAREHFWNTMSGHNPKVKKA
VCPSGTFEYQNLQYVYMCSDLGTKAKAVNYLTPIFTKTAIEKGFKDYHFTVSKGKLAVPI
GDGDNLLNWKKSTAKLISKKGSTITYEFTVPALDGSPSAKRKVTFVKENKKWKVNQFDAV
I
>BTTS1_1204 Multidrug export protein MepA
METSQEPLVTQKKSKPSVWRSMSLFLVPLLLSNVLQSVGQLVGMMAVGRWLGVDAVAAVS
SFFPLFFLLISFTIGIGSGSSILIGQAYGAKNEERLKAVVGTTLTFTFLLGVVLAVIGSI
FTLDILRLMGTPENVIHVSANYARILFYAMPFMFLYFAYTTFLRGTGDSKTPFYTLIVST
VINIALLPVLILGMFGFPKLGIYGSAYATVISTIATFLVLIVYLRKRKHPLQFDKTVRRY
LKMDKELLVLLLRLGVPASINMILVSLSEIAVISFVNHYGSNATAAYGVVNQVASYVQMP
AVSLGIAVSIFAAQSIGANESDRLKQVIRVGIWLNYIIGGVLIILIYVFSHQILSLFLTE
QETLYIAHRLLMITLWSYLLFGNAQIISATMRASGTVLWPTVISIFAIWGVEVPVAFVLS
HYTKLEILGVWVGYPAAFAVSLLLIYGYYQFVWKKKQITRLIQ
>BTTS1_1205 Aldose 1-epimerase
MANFIEKITYLGTPAIKAGNEHLEMIVVPEWGSNVISLVDKTTNVQLLREPETVESFHDT
PTLYGIPILFPPNRISDGTFSFRGRTYHFDINEKDKHNHLHGFLYHEKWNVVTTKKTDEG
VIVETEIDLSELPHVQNQFPHHAVVRMTYTIKGNTLFKHATVMNKGKEAFPWGIGYHTTF
VFPAESSLFSLTADQQWELDERLLPTGKLMDVPNKEALHEGMDLRHKQLDDVFLSSYQKR
GGENQAVIYHQHAHISIIYKADEQFKHWVVYNADGKQGYLCPEPYTWVTNAVNLDLPSSL
TGLQVLEPGEETTAKSSITIELNHQ
>BTTS1_1206 D-alanyl-D-alanine carboxypeptidase DacC
MKKSIKLYVAVLLLFVVASVPYMHQAALAAEKQDALSGQIDKILADHPALEGAMAGITVR
SAETGAVLYEHSGETRMRPASSLKLLTAAAALSVLGENYSFTTEVRTDGTLKGKKLNGNL
YLKGKGDPTLLPSDFDKMAEKLKHSGVKVIKGNLIGDDTWHDDMRLSPDMPWSDEYTYYG
APISALTASPNEDYDAGTVIVEVTPNQKEGEEPAVSVSPKTDYITIKNDAETTAAGSEKD
LTIEREHGTNTITIEGSVPVDANKTKEWISVWEPAGYALDLFKQSLKKQGITVKGDIKTG
EAPSSSDVLLSHRSMPLSKLFVPFMKLSNNGHAEVLVKEMGKVKKGEGSWEKGLEVLNST
LPEFGVDSKSLVLRDGSGISHIDAVSSDQLSQLLYDIQDQSWFAAYLNSLPVAGNPDRMV
GGTLRNRMKDTPAQGKVRAKTGSLSTVSSLSGYAETKSGKKLVFSILLNGLIDEEDGKDI
EDQIAVILANQ
>BTTS1_1207 hypothetical protein
MSHCHVFLMNGLYDQCGVFFPAGRKQIRRSTGKSPPKQLPHRRIKGKRGFHHDNVIFRKR
KLVLHAGQKGNSLAVLNGHSFRLPGRARCIDDIGERSAVSRSKLMVFCFFARKRCHVHFK
RFARKVWCGASWLCQQERCPAVFQHVAQPLLWIRRIKRQIRPSGLQYSKDSDQHVR
>BTTS1_1208 Thiamine transporter ThiT
MNQSKQLVRLIEIAIMTAAAVILDIVSGMFLSMPQGGSVSIMMIPIFLISFRWGVKAGLT
TGLLTGLVQIAIGNLFAQHPVQLLLDYIVAFAAIGISGCFASSVRKAAVSKTKGKLIVSV
VSAVFIGSLLRYAAHVISGAVFFGSFAPKGTPVWIYSLTYNATYMVPSFIICAIVLCLLF
MTAPRLLKSDKA
>BTTS1_1209 hypothetical protein
MVTVREAKLEDIKDIAKVHVDSWRTTYHEIIPIDYLNSLNYKEFEDKWKSRSLKGVFVAQ
DEKGSVFGFASFGPIRSEQEGYDGELYAIYLLEERQRQGAGRALLAKGAEFLLQHGFSSM
FVWVIEQNPSIIFYQAYSPERVAEDNFEIAGVRLKEVGLGWPDLSALKTLLNR
>BTTS1_1210 Flotillin-like protein FloT
MTMPIIMIIGVVFFLLIALIAVFITKYRTAGPDEALIVTGSYLGNKNVHVDEGGNRIKIV
RGGGTFVLPVFQQAEPLSLLSSKLDVSTPEVYTEQGVPVMADGTAIIKIGGSIGEIATAA
EQFLGKSKDDREQEAREVLEGHLRSILGSMTVEEIYKNREKFSQEVQRVASQDLAKMGLV
IVSFTIKDVRDKNGYLESLGKPRIAQVKRDADIATAEADKETRIKRAEADKDAKKSELER
ATEIAEAEKINQLKMAEFRREQDTAKANADQAYDLETARARQQVTEQEMQVKIIERQKQI
ELEEKEILRRERQYDSEVKKKADADRYSVEQSAAAEKAKQLAEADAKKYSIEAMAKAEAE
KVRIDGLAKAEAEKAKGETEAEVIRLKGLAEAEAKEKIAAAFEQYGQAAIFDMIVKMLPE
YAKQAAAPLSNIDKITVVDTGGSGESSGANKVTSYATNLMSSLQESLKASSGIDVKEMLE
NFSGKGNVKQSINELTNEIKEAKTIQKSE
>BTTS1_1211 Membrane protein NfeD2
MELFGVPIQTIYLYTLIIAGSLTLLFLFFGDVFAGLPEGIPFLNPTLVLSFFTCFSAGGY
IGELVLPLSSLLIALLSCILSIMLVVLLHIFVLVPLSSAEESLAYREDDLRGRLGKVITA
VPVDGFGEVVIEGIGGTISKSAVSFDNQQISYGTTVLVVDINNGVLSVTPHEPI
>BTTS1_1212 hypothetical protein
MSIFNEARLETWNELKGLSDEKLNQKPSAEEWSIREVLDHLKKIDMTAQKMLKERVKDAP
IKEIEEKPLEVAQDRNNKRKAPSHLEPAHDFISGSQMKRELDVVREQLTAAIASLKEEDF
ERVLPHPVFQELTVRQWIDFIGHHEKRHLSQMKEIKEKIERA
>BTTS1_1213 Putative metal-sulfur cluster biosynthesis proteins YuaD
MWKRMTAKAEGLYIADTKSFVTKQMDKLDFDYGGIPGDLHFGLTKKAGAREPMFSRGTEI
FNRRQISIVSIEECNEIALKMGVPRILPEWLGANVAVSGMPDLTSLKEGSRIIFPSGAAL
LCEGENDPCIQPGEVIQSYYPDQPKLASAFVRHALGIRGIVCIVERPGAVYTGDEIEVHS
YQRKVKRKAERV
>BTTS1_1214 Choline dehydrogenase
MTLNMKVESMQKFHTFEIPTVIKHGIGAIKHTGEEVAALGVSKALLVTDPGIYKAGVADP
VIESLKEAGIEVVLFNKVEPNPPVRLVNEGSELYKKENCNGLVAVGGGSSMDTAKAIGVE
ATHEGSVLDYEAADGKKPLENRIPPLTTIPTTAGTGSEVTQWAVITDEEREFKFNTGGPL
IAAHLTIIDPELHVSMPPHVTAMTGIDALAHAIECYTMKFAQPITDAVALMAIEYAAHYI
KRAFADGEDLEARYGMAQAAMLAGLSYGSESAGAAHAMSQTLGGIIPVAHGQCVAAMMGP
VMEYNWKGYPEKFARIAKAFGIDTSKMTTEEAAKASVNWMYDLVEDLEVPTLEEQGVSPD
MIERLSKEAMKDPQTFGNPRDLNEKAYNWIYKRCFNLTPKTV
>BTTS1_1215 Betaine aldehyde dehydrogenase
MSQTLFIDGEWISAEKEQIRSIINPFNQEEIATVSEGGREDAIKAIAAARRAFDKGEWSS
LSGLERGKIVLKIAELIRRDLEELAELESLDTGKTLEESKADMDDIANVFQYYAGLADKD
GGEIISSPIPDSESKIIREPIGVCGQITPWNYPLLQASWKIAPALAAGNTIVMKPSEITP
LTTIKVFKLMEEAGVPKGVANLVLGPGATVGDELAVNKDVDLISFTGGIETGKKIMRAAS
GNVKKIALELGGKNPNIVFKDADLEVAVDQALNAVFFHAGQVCSAGSRLLVEDAIHDQFL
AELVKRAKRIKLGNGFHAETESGPLISAEHRAKVEKYVEIGIEEGAKLETGGKRPEDPEL
QNGFFYEPTIFSNCNSDMRIVQEEVFGPVLTVETFSSEEEVIELANDTIYGLAGAVWSKD
IEKCERVAARLRMGTVWINDFHPYFAQAPWGGYKQSGFGRELGKIGLEEYTEVKHVYRNT
KPAAVNWFNS
>BTTS1_1216 HTH-type transcriptional repressor OpcR
MDENPEFAAIEQARDLVIDSIAETMDLYGITRSVGILYGTMYMRDEMTLDEMREELQMSK
PSMSTGVKKLQDLNVVKKTFHRGIRKHTFVAEKDFFKFFTNFFPPKWEREVQVNVTAIEE
AQADLQKVLCKEDLDEDIKNEALQLYDQLESSKAYYDWLKRLAESVQTGEIFKFIPVETK
>BTTS1_1217 Biofilm-surface layer protein A
MKRKLLSSLAISALSLGLLVSAPTASFAAESTSTKAHTESTMRTQSTASLFATITGASKT
EWSFSDIELTYRPNTLLSLGVMEFTLPSGFTANTKDTLNGNALRTTQILNNGKTVRVPLA
LDLLGAGEFKLKLNNKTLPAAGTYTFRAENKSLSIGNKFYAEASIDVAKRSTPPTQPCGC
N
>BTTS1_1218 Ktr system potassium uptake protein A
MGRIKNKQFAVIGLGRFGGSICKELHRMGHEVLAVDINEEKVNAYASYATHAVIANATEE
NELLSLGIRNFEYVIVAIGANIQASTLTTLLLKELDIPNIWVKAQNYYHHKVLEKIGADR
IIHPEKDMGVKIAQSLSDENVLNYIDLSDEYSIVELLATRKLDSKSIIDLNVRAKYGCTI
LAIKHHGDICLSPAPEDIIHEQDCLVIMGHKKDIKRFENEGM
>BTTS1_1219 Ktr system potassium uptake protein B
MTLQKDKVIKWVRFTPPQVLAIGFFLTIIIGAVLLMLPISTTKPLSWIDALFTAASATTV
TGLAVVDTGTQFTVFGQTVIMGLIQIGGLGFMTFAVLIVMILGKKIGLKERMLVQEALNQ
PTIGGVIGLVKVLFLFSISIELIAALILSIRLVPQYGWSSGLFASLFHAISAFNNAGFSL
WPDNLMSYVGDPTVNLVITFLFITGGIGFTVLFDVMKNRRFKAFSLHTKLMLTGTLMLNA
IAMLTVFILEYSNPGTLGHLHIVDKLWASYFQAVTPRTAGFNSLDFGSMREGTIVFTLLL
MFIGAGSASTASGIKLTTFIVILTSVIAYLRGKKETVIFRRSIKYPIIIKALAVSVTSLF
IVFLGIFALTITEQAPFLQIVFETFSAFGTVGLTMGLTPELTTAGKCIIIVIMFIGRIGP
LTFVFSFAKTEQSNIRYPDGEVFTG
>BTTS1_1220 hypothetical protein
MQKYRRRNTVAFTVLAYFTFFAGVFLFSIGLYNADNLELNEKGYYIAVMILVAVGAILTQ
KVTRDNAEDNEIIAEQEKRQNQSHIES
>BTTS1_1221 Exo-glucosaminidase LytG
MHSEIYKNRNMVKTFSLSEKVFILQSFPNFIPKELKNIRSASKILKGRFFYIRNLLIRRK
VFMARKKLKKRKLLISLFFLVSIPLALFVLATTLSKPIEISKETEEIDEQQVFIDSLSGH
AQILYEKYHVLPSITIAQAILESDWGNSELAAKANNLFGVKGNYKGHHVTMETDEVEKGK
RKTIRAKFRKYSTFFESMDDHAQLFVRGTSWNKKKYKPVLEAGNYKEAATALQTSGYATD
PDYADKISAIVEKYDLDEYDEVNPSLKSVDLNASIKDSAVQDVWSKPSTDDRSIRLTSAQ
SYVGKDIKVVSKKQKGQSVWYQFQINDKLIGWIDDSAVEIKEAT
>BTTS1_1222 hypothetical protein
MKTKHYWVISLLAVLAVGPGLMSNTALSSVQGLVQKAVGTSVFTLVNPILIGNMAFALLV
PAGPLLRKKFGARPVYLASLPVFILGSLLIACSGDIAWMAAGRFLQGAATGVMLMIMIPM
LVLSFPIERRNYALLVLIGGFYGSVIIGTILGTIATSCGHWRWLFIIFGTLSLIGVAVSY
FFLHDEHHGAADQEQPLDRAGILLSVFLAAASAVSFIFLQKWGLSSGYVWIGFGVTLCLL
IGLLIVEYKVKNPFISIKLMLLPKPVLGLLIIAAGTITVAVSLSAFQGLLRQMYDISQEH
LIFLNLTLLIGVAIAAILSALLYDKVGPGMLGIIGGLILVFVNFQWLHIQDRSSLYMFAA
LFIMLAAGTGLTVAAGLMGAAMGGPLPDLVKRMTAVQFLRLFVYMGVPILIGFFTKKDAA
RQSGSEQDSMMTAYHDLFFISFILSVLLVCLSFCMNATGMGHKLAHKPHDKAKTAPEKPA
VSAEGLSKATVKSYKVINDTEYRNALRNLQK
>BTTS1_1223 Cysteine dioxygenase
MELYECIQDIFSGLKNPSVKDLATSLKKIPNAAKLSQPYIKEPDQYAYGRNAIYRNNELE
IIVINIPPNKETTVHDHGQSIGCAMVLEGKLLNSIYRSTGEHAELSNSYFVHEGECLIST
KGLIHKMSNPTSERMVSLHVYSPPLEDMTVFEEQKEVLENS
>BTTS1_1224 Undecaprenyl-diphosphatase
MTLWELFVAAILGIVEGLTEYAPVSSTGHMIIVDDIWLKSSNLMSEEAANSFKVVIQLGS
ILAVAIVFKDRILNLLGLKKNITSDQEQGHKLSIAQIAVGLVPAAVLGFLFEDYIDEYLF
SVKTVAIGLIAGAILMLFADWVNKRKTATDTLDRISYKQAIAVGLFQCLALWPGFSRSGS
TISGGVILGLNHRAAADFTFIMAMPIMMGASFLSLVKHWDSLSSDLMPFFIVGFICAFVV
ALFVVRFFLRLINKIKLVPFAIYRIILGVILLLIMM
>BTTS1_1225 hypothetical protein
METLQTWSGRFKRFFLDNKFVLFLLVLLLIGLNILVFTKTSFIFTPIIVLLKTISLPIIL
TGIVFYLLNPVVDFLERRRIRRIYSILLLYLLVIGLITITIVSIIPFLKEQIMSLIDNIP
RYVDVVENQTKQLIGSNFVNQAQQTMNINISDLATKVSDQAATIVNSTFTGVGNFIGALT
EIIISIVTVPFILFYLLKDGRKLPVYILKFVPTRLKEQTYTVLSEMNHRLSSYIRGQIIV
SFCIGFLLFIGYLIIGLDYASLLAVIAACTSIVPYLGPTIAITPAIIIAIVTSPLMLLKL
VIVWTIVQLIEGKLISPQIMGKNLHIHPITIIFLLLTAGKLFGVVGIILAIPGYAVAKVI
TTHLFDWFKMQSHLYDEEKKENTSGHKV
>BTTS1_1226 scyllo-inositol 2-dehydrogenase (NADP(+)) IolU
MIRFAIIGTNWITDRFLESAADIEDFQLTAVYSRSAERAGEFAAKHNAAHAFSDLQEMAA
SDCFDAVYIASPNALHKEQAVLFMNHGKHVLCEKPFASNTKETEEMISAAKANGVVLMEA
MKTTFLPNFKELKKHLHKIGTVRRFTASYCQYSSRYDAFRSGTVLNAFQPELSNGSLMDI
GVYCIYPAVVLFGAPKDVKANGYALSSGVDGEGTVILSYDGFEAVLMHSKISTSYAPAEI
QGEDGTIVIDTIHRPERVEIRYRDGRLENIAIPDPKPAMFYEAEEFVTLIKENKLESEEN
TFERSLTTAKIMEEARKQMGIVYPADQA
>BTTS1_1227 L-rhamnose isomerase
MTIKANYDSAKQAYEKWGIDVEEALRQLEQVPISIHCWQGDDIEGFEVNKGELSGGIDVT
GNYPGKAQTPEELRRDLEKALSLIPGKHRVNLHAIYAETNREAVERDELKPQHFENWVKW
AKNLGLGLDFNPTLFSHEKAADGLTLSHPDPDIREFWIRHCIACRRIGEYFGKELGTPCL
TNIWIPDGYKDIPSDRLTPRKRLKESLDRIFAEEISEQHNLDSIESKLFGLGSESYVVGS
HEFYLAYALTNHKLCLLDTGHFHPTETVSNKISSMLLYTDKLALHVSRPVRWDSDHVVVL
DDELREIALEIVRNHALEKVAIGLDFFDASINRVAAWTIGTRNMIKALLYALLLPNGYLK
QLQEEGRYTERLALMEEFKTYPFGAIWDSYCEQMGVPVKEAWLHDIKEYEQQVLLKRKAS
SPIV
>BTTS1_1228 L-rhamnose mutarotase
MKRKASIMFVHQDKYEEYKQRHDDIWPEMAEALKAHGAHHYSIFLDEETGRLFAYLEIED
EEKWRKMADTEVCRRWWKSMAPLMKTNSDFSPVSIDLKEVFYLD
>BTTS1_1229 L-Rhamnulokinase
MIYTAIDIGASSGRIMVGELNEGKLDIQEIHRFANGFSQRDGHCFWDIDHLLKQILQGLQ
KVKTLGYEHCTVGIDTWAVDYVLLDEKGDRLREAISYRDRRTDHTIDKLEHTLSKAAIYQ
KTGIQFQPFNTIYQLYEEDRELLIKTDKIMMIPDYLGYCLTGKAVTEITNASTTQLLNAS
TGNLDPELLEAVSVQEQQFAPLTEPGCELGKLRNEWFPDYDLPACKVMTVATHDTASAVI
ATPGINDGWAYISSGTWSLIGVENKTPIITDLALENNYTNERGANNTIRFLKNIIGMWVI
QEVRQQLQADYSFQQLAEEAKKTEPFQQFINLNDKRFLNPENMIKEIQHYCRQTRQKTPR
TAGELACCIYSNLAIIYAIAIKELETITEKPIEQFHIIGGGARNDFLNQLTADMSGKAVY
AGPIEATATGNLLMQMIAAKEVKDIKEARQVVRNSFPIKVFTPKDIDRSTIIQSFQQTVL
KALSK
>BTTS1_1230 putative HTH-type transcriptional regulator YdjF
MLVAERQQKIVEIVNMRSSIRVSELSDIFSVTEETIRRDLEKLEKEHKLSRSHGGAVSIQ
QKESEIHFSEREITNVIEKKAIAHEAAKYVKSGDRIILDASTTAWYMAKILPDIELTVIT
NSMKAAIELSNKENISVISTGGILLEKSLSFAGPLAERSLETYHVNKTFLSCKGFDVHNG
MSDSNEWQALLKKRMIERSDQTILMADSSKWGNREFSHIASLQDVSCLITDSGLDPASVK
ALEDKKVKVTAVPLSKRG
>BTTS1_1231 3-phenylpropionate-dihydrodiol/cinnamic acid-dihydrodiol dehydrogenase
MVKHIWDSDRAAKLPKGVEELVYRSNLIGSDRTVCNWGGGNTSMKTTEKDFRGREIEVMW
VKGSGSDLATMKTHNFTGLKLDDIRPLIKRDQMPDEEMVDYLSHCMIDSKHPRPSIETLL
HAFLPYKHVDHTHPDAIISICCADNGKQIAEDIYGNRFVWVPYVRPGFTLSKMIAEGVAN
NPHAELILMEKHGLVTWGETSETCYQKTISIIQEAEQYVNDRINQHEVFGGKRYQPLPED
KRKQILAGIMPVIRGAVSEEKKMILSYDDHDDVLEFVNSVQAPALSQIGAACPDHLVHTK
RVPLYIDWNPETQDVHKLADLIKSGVETFTSEYQAYFTRNQQDGDQIFESAPRVILIPGI
GMVNTGKSYAMSKVSGALYRRAIAVMKGATALGQFVSLHENESYHVEYWPLELYKLTLAP
PEAEFSRKVALITGGAGGIGSAACRRFAAEGGHVIVADLNIEGAQKIAGEINDAYGEGRA
MAVKMDVTKEEDVQSAFERAALAYGGIDIVVNNAGLATSSPFDETSLKEWNLNMNVLGTG
YFLVAREAFKQMKHQNRGGSMVFVGSKNSVYAGKNASAYSSVKALETHLARCIAAEGGEF
GIRVNSVLPDAVLQGSAIWGSSWREERAAAYGIEPDQLEEHYRKRTALLVNIYPEDIAEA
IAFFASSKAEKTTGCMITVDGGVPAAFTR
>BTTS1_1232 Methyl-accepting chemotaxis protein McpB
MGKFIHWIKQPSISKPLIAAFLAVLILPVGVLAYFSYQSAWNALDRELINSAKGNVEELN
STLQNKLEDKVKAIDYYSETVDKDILLGKNKTLLKEKFKQYTTLNDDVGAIYAASEDKKL
YKYPDSGVPKGFDPTGRDWYKQAVAEKGQAVFSEPYTDEATGDIVVTISKQLKDGSGVIA
LDLNLDEVLTASQRIKIGKEGFAFITTGNKKYIAHPTIKPGTTGSGDWTNQVYSKKEGSF
EYTFEGKEKKMAFTTNKLTGWKIAGTYFVSELQDASSPVLNTAVIILCVSIVIGGILILY
IIRAITKPLRKLVSTSAKISSGDLTEVIDIHSKNEFGQLGESFNEMSASLRSVIGVIQTS
VENVASSSEELTASAAQTSKATEHITLAIEQFSDGNEAQSEKLETSSNHLSQMNEGISKV
AQASSTITKSSIQSSEAAGSGEKLVEHTVGQMKTIDQSVQKAEAVVKGLETKSQDITSIL
NVINGIADQTNLLALNAAIEAARAGEYGRGFSVVAEEVRKLAVQSADSAKEIEGLIQEIV
REISTSLSMFQSVNHEVKEGLQITDQTAESFKQIYEMTTQISGELQNLNATVEQLSAGSQ
EVSSAVEDISAVAKESSAGIQDIAASAEEQLASMEEISSSAETLANMAEELQDITKKFKI
ES
>BTTS1_1233 Methyl-accepting chemotaxis protein McpA
MKKILQLIKQRSITRKLLVSFLSILIIPVVILAIFAYQSASSSLDRQMMGSALENVQQLN
EIINTSIGEKENSADYFSEWLTKEKYNAKSNASIAEKFSQYISLNKDVESIYTSDTKGHF
TRYPDLPMPSGYNPVERDWYKKAVANKGKVVVTDPYKTASTNTMVVTIAQQTKDGSGVIA
INMTIENLLKTTKKVNIGTQGYAFIMTKDKKVVAHPNEKSGTELKGDWLDKMLNADKGDF
QYTMDGDKKKMAFDTNKLTGWKIGGTMYLDEIHEAAQPVLHLALIVLAAAIIIGIIVMTL
IIRSITTPLKQLVGSSKRISEGDLTETIDIRSKDELGELGKSFNNMASSLRSLIHAIQDS
VDNVAASSEELTASAAQTSKATEHITLAIEQFSNGNEKQNENIETAAEHIYQMNDGLTNM
AQASEVITDSSVQSTEIASEGGKLVHQTVGQMNVIDKSVKEAEQVVRGLETKSKDITNIL
RVINGIADQTNLLALNAAIEAARAGEYGRGFSVVAEEVRKLAVQSADSAKEIEGLIIEIV
KEINTSLGMFQSVNQEVQTGLDITDETEMSFKRISEMTNQIAGELQNMSATVQQLSASSE
EVSGASEHIASISKESSAHIQDIAASAEEQLASMEEISSSAETLSSMAEELRDMTKRFKI
E
>BTTS1_1234 Methyl-accepting chemotaxis protein TlpA
MKKTLTTIRRSSIARRLIISFLLILIVPITALSVSAYQSAVASLDVQMTQSAKENVQILD
HIIDDKISTTEKSLAYFSDWATEEKFQDKKKTELKQEFKQFIQMNDNVAAVFSSGKDGDF
TRYPYADMPSDFNALERDWYKEAMANKGKTIVTEPYESISSGKMVVTIARQTVDGSGVVA
IDMKIDDLVTTAKGINIGKEGYAFILSQNKKVIAYSGEKAGTELKGDWVDKLYKDKSGDF
EYTYKGKKKKMAFATSETTGWKISGTMYANEIHDAASRVLIMASIVLAIAIAAGMTAIYF
VIRSITKPLRRIVASAEKISEGDLTETIEINSKDELGVLSESFNHMAHSLRSLIQGIKDS
VEHVASSSEELTASADQTSRATEHITMAIEQFSNGSESQSEKIETTTEQINEMNDGLAEL
ARAAAVITETSADSTEVSSKGETLVQKTAGQMNTIDHSVKAAEQVVKGLEIKSKDITNIL
RVINGIADQTNLLALNAAIEAARAGEYGRGFSVVAEEVRKLAVQSADSAKEIESLISEIV
KEIHTSLNVLQSVNKEVETGLVMTDETKQSFKHISQMTNQIASELQNMNATVEELSAGAQ
EISAASNDITAISKESSDGIQDIAASAEEQLASMEEISSSALTLERMSEELRDLTKQFKV
DK
>BTTS1_1235 Methyl-accepting chemotaxis protein McpB
MKTFINWLKKPSISKKLIVSFIAILIIPILILEFSSYRSASGKLDQEIMGNAKNSVDTFN
TTVTNDLGEKAKAVTFFSESLKRSAFKGKSNQEEIKAKFSQYVSINQGVARIYGGADNGT
YVQAPKEKLPEGYDPRQRPWYQDAMKAGGEIVVTDPYVAASDGSMVITIAQELKDGSGVV
AMDITIDKLLEQMKQIKVGKEGYAFIATKNKTYVAHKNHKAGEKLSGDWVAKMYANDSGE
LQYTLNNEDKKMTYTTNELTGWKIAGTMYMDEIKDASKSVLTTGMIVLIASIVAGGILIL
FIVRSITKPLKRLVQSSKTISRGDLTETIEIHSKDELGELGESFNEMGQSLRSLISAIQD
SVNNVAASSEQLTASAGQTSKATEHITMAIEQFSNGNEEQSEKVESSSHQLNLMNEGLQQ
VSQTSSDITKASIQSTEIAGTGEKFVQQTVGQMNSINQSVQQAEAVVKGLEGKSKDITSI
LRVINGIADQTNLLALNAAIEAARAGESGRGFSVVAEEVRKLAVQSADSAKEIEKLIQEI
VAEIETSLHMFKEVNQEVQSGLVVTDNTKESFQSIFSMTNEIAGKLQTMNSTVEQLSDRS
QHVSASVSGIADVSKESSASIQDIAASAEEQLASMEEISSSATTLAQMAEELRDLTKQFK
IE
>BTTS1_1236 Protein-glutamine gamma-glutamyltransferase
MIIVSGQLLRPQDIENWQIDQNLNPLLKEMIETPVQFDYHSIAELMFELKLRMNIVAAAK
TLHKSGAKFATFLKTYGNTTYWRVSPEGALELKYRMPPSKAIRDIAENGPFYAFECATAI
VIIYYLALIDTIGEDKFNASFDRIILYDWHYEKLPIYTETGHHFFLGDCLYFKNPEFDPQ
KAQWRGENVILLGEDKYFAHGLGILNGKQIIDKLNSFRKKGALQSAYLLSQATRLDVPSL
FRIVR
>BTTS1_1237 hypothetical protein
MNILQYSYKKRGKIEFVFEGWPHSKVTMVPIKGYYFVRFIKWSSLDPIVTRNDLEKMEWA
ANQYFGTAPFYRKRKAFETPSSGK
>BTTS1_1238 hypothetical protein
MLKTLQIKTTKRDEMIDITREVEAFLQETGITSGAALIYCPHTTAGITINENADPAVKKD
MLRRFDEVYPWEHELDRHMEGNTAAHMKSSTVGASQHVIVENGRLILGTWQGIYFCEFDG
PRTRTCYIKMMG
>BTTS1_1239 Oligo-1,6-glucosidase
MKKAWWKEAVVYQIYPRSFKDSNGDGIGDIQGIRSKLSYIKELGADVIWICPLYDSPNAD
NGYDIRDYQNILSEFGTMEDFDELLGDIHDLGMKLIMDLVVNHTSDEHPWFIESRSSIHS
EKRDWYIWKDGKNGKAPNNWESIFGGPVWEYDQKTSQYYLHLFDKKQPDLNWENEKVRNA
VYDMINWWLDKGIDGFRVDAITHIKKKEGLPDMPNPKGLDYVPSFPYHMNADGIMDLLTE
LKENTFSRYPIMTVGEANGVAAKEAADWAGEKNGIFSMIFQFEHLGLWDVEINESIDIVA
FKRILTDWQDSLEGIGWNALFMENHDQPRSVSVWGDDGVYLKESAKALSAVYFLMKGTPF
IYQGQELGMTNVAFPSIEDYDDVAMKRLYETKTAKGTSHEDVMKIVWKKGRDNSRTPMQW
NAGPYAGFSEAKPWIGINDNYKWLNAEAQKNDKTSVYHFYKSLIKLRQTYDVFINGTYEL
ILPEDQQIFAYLRKNESHTALIAANLTGTPALFRHSGLPLSSDALVLSNIETEPHKHMTS
VLLKPYEARIYLWC
>BTTS1_1240 hypothetical protein
MLILQLIAIFVLIGITAVFVAAEFAIVKIRGSKINQLIESGDSRALAAHKIISNLDEYLS
ACQLGITITALGLGWLGEPTFERFLHPLFTMTGMPEPFNHIVTFVVAFIIVTFLHVVMGE
LAPKTVSIQKAEAVSLWIAKPLIWFYKITYPFIKALNGSASFLVKLFGFHSVKEHEVVIS
EEELRLILSESYEKGEINQSEFRYVNKIFEFDNRVAREIMIPRTEIAVISLEQSLEEAIH
HIINERYTRYPVIKDDKDHILGIINSKDMFKAYFLGQPIKLEQIMRPVIRVIESIPVQQL
LIRMQKERIHMAILVDEYGGTAGLVTVEDIIEEIVGEIRDEYDQDETPHILKKGEHHYVM
DGKALIDEVNDLLDIAIENEEIDTIAGWLLTQKMELKAGDVIHAEGCEFKILDAEDHHIR
FVEIKKTDF
>BTTS1_1241 hypothetical protein
MLFIFLTIAALGLSFWAQFKVKSNFEKYSKVEASSGRTGAETARRILDINGLYDVPVEPV
RGTLTDHYDPTRRVVRLSEPVYYGRSISAISVASHEVGHALQHQESYGALVLRHKIFPVV
NFASGVAPLLFLGGMLLGSLNLIGLGIILFSAAVFFQLITLPVEFNASSRAKQIIVSEGF
IRNNEENGVNKVLSAAALTYVAAALVSLFELLRFVMIFLNGRDEN
>BTTS1_1242 hypothetical protein
MTIFQRTIVVLIGTQLAASAVILFIFDLNSYNHFSGSFSWLHFLKELAGSFAFYLFSAGL
FFLLIGLCAPSRKKKRISVHGKENSLK
>BTTS1_1243 Protein mistic
MFCTFFEKHHRKWDILLEKSTGVMEAMKVTSEEKEQLSTAIDRMNEGLDAFIQLYNESEI
DEPLIQLDDDTAELMKQARDMYGQEKLNEKLNTIIKQILSISVSEEGEKE
>BTTS1_1244 hypothetical protein
MKSNRIFISWLRWPLFIRIGVIILCLILLFGQIIYILEPKQFTSVFEGIWWAVVTVSTVG
YGDYVPHTPLGQAAGILLILSGASFVTAYFATLSAAAFSRQHRYIEGKVAYKGRDHIILI
GWNEKTNRLLKDLQLAAPSKTVVLIDESLTEGPLIENVHFIRGHAADDGTLKRANITEAE
SVMITADQYKSETDADMLSVLTLLSVKGLNPLAYCIVEILTDRFVTNAERAGANQIIGTS
EFISRAMLQHYQVKLRPHKQQNGIKLTLDQHVELLAVPDELKGAAYKTCVLYFLDHNTTI
IGVQKKEGPMLSPPLTYKVLETDQFLAI
>BTTS1_1245 hypothetical protein
MIPIPSAIDGQSFLLQELEQVMKPLGYVINGGWEYDHGYFDYKIDDRDGYLFLRIPVNSV
QGSLDERGAAVRIGKPFMLRQVFQADVDDHAEGGPFQSLFNQFSEPERRDAEIDPAFLDI
GASLVKELEDVLLH
>BTTS1_1246 hypothetical protein
MFMKQLVKHLIIAGFSAAILSFLISFDAVYTEFSSSFGGTLSHFFIHAFLLIGLPLALFT
DAVHRILHLKRTHTLFTKLGLYATVVYVSWDSAVWLAAAMAVYFLIECAFFSVGRAKETT
ISM
>BTTS1_1247 Glucose-6-phosphate isomerase
MTHVRFDYSKALTFFNEHELTYLRDFVKTAHHNIHEKTGAGSDFLGWVDLPEHYDKEEFA
RIKKSAEKIKSDSDVLLVVGIGGSYLGARAAIEALNHAFYNTLPKAKRGNPQVIFIGNNI
SSSYMRDVMDLLEDVDFSINVISKSGTTTEPAIAFRIFRKLLEEKYGKEEAKARIYATTD
KERGALKTLSNEEGFESFVIPDDVGGRYSVLTAVGLLPIAVSGVNIDDMMKGALDASKDF
ATSELEDNPAYQYAVVRNVLYNKGKTIEMLINYEPALQYFAEWWKQLFGESEGKDEKGIY
PSSANYSTDLHSLGQYVQEGRRDLFETVLNVEKPKHELTIEEADNDLDGLNYLAGKTVDF
VNKKAFQGTMLAHTDGNVPNLIVNIPELNAYTFGYLVYFFEKACAMSGYLLGVNPFDQPG
VEAYKVNMFALLGKPGFEEKKAELEKRLED
>BTTS1_1248 Long-chain-alcohol dehydrogenase 2
MENFTYYNPTKLIFGKGQLEQLRKEFKRYGKNVLLVYGGGSIKRNGLYDQVTGILKEEGA
VVHELSGVEPNPRLATVEKGIGLCREHNIDFLLAVGGGSVIDCTKAIAAGVKYDGDAWDI
FSKKVTAEDALPFGTVLTLAATGSEMNPDSVITNWETNEKFVWGSNVTHPRFSILDPENT
FTVPENQTVYGMVDMMSHVFEQYFHNVENTPLQDRMCFAVLQTVIETAPKLLEDLENYEL
RETILYAGTIALNGTLQMGYFGDWASHTMEHAVSAVYDIPHAGGLAILFPNWMRYTLDTN
VGRFKNLMLNMFDIDTEGKTDKEIALEGINKLSAFWTSLGAPSRLADYNIGEEKLELIAD
IAAKEMEHGGFGNFQKLNKDDVLAILRASL
>BTTS1_1249 Long-chain-alcohol dehydrogenase 2
MQNFTYWNPTKLIFGRGEVERLPEELKPYGKNVLLVYGGGSIKRSGLYDQVIEQLNKAGA
TVHELAGVEPNPRVSTVNKGVAICKEQNIDFLLAVGGGSVIDCTKAIAAGAKYDGDAWDI
VTKKHQPKDALPFGTVLTLAATGSEMNSGSVITNWETKEKYGWGSPLVFPKFSILDPVNT
FTVPKNHTIYGMVDMMSHVFEQYFHHVSNTPYQDRMCESLLRTVIETAPKLINDLENYEL
RETILYTGTIALNGMLSMGARGDWATHNIEHAVSAVYDIPHAGGLAILFPNWMRHTLSEN
PARMKQLAVRVFDVEEAGKTDEEIALEGIDKLSAFWTSLGAPNRLADYDINDEQLDTIAD
KAMANGTFGQFKSLNKEDVLSILKASL
>BTTS1_1250 hypothetical protein
MSTIQRICLVLTIIGAINWGLIGFFQFDLVAAIFGGQGSALSRIIYGLVGIAGLINLGLL
FKPNEERSREEAANPEMR
>BTTS1_1251 General stress protein 13
MAAKFEVGSVYTGKVTGLQAYGAFVALDEETQGLVHISEVTHGFVKDINEHLSVGDEVQV
KVLAVDEEKGKISLSIRATQAAPEKKESKPRKPKAAQVSEEASTPQGFNTLKDKLEEWIE
MSNRKDLIKK
>BTTS1_1252 putative N-acetyl-LL-diaminopimelate aminotransferase
MEGVISLGVGEPDFVTAWNVREASILSLEQGYTSYTANAGLYSLREEISRYLSNRFDLSY
SPDNELIVTVGASQALDIAIRAIVNPGEEVIIPEPCFVAYDALVSLAGGIPVHVHTTADK
GFKATAADFEAAVTEKTKAILICSPSNPTGSVYSKEELNEIAEFAKKHDVIVLADEIYAE
LTYDEEFTSIAALPGMKERTVVISGFSKAFAMTGWRLGFAAAPSLLRDAMLKIHQYAMMC
APAMAQFAALEGLKNGMEDVEKMKKSYRRRRNLFVESLNEIGLSCHHPGGAFYAFPSIKS
TGMSSEQFAEELLTQEKVAVVPGSVFGPSGEGYIRCSYATSIEQLQEALVRMKRFLHKTT
>BTTS1_1253 hypothetical protein
MKLTEKETEILEILDENSRADLETIAKMAGIPVNEVKTIIDKLEKEKVIIDYSAMIDWRK
VDGHEGVTAMIDVKVTPKRGVGFDEVAERIYRFQEVESVYLMSGVYDLSVVIRGNSMSDV
ARFVSDKLSTLDSVVSTTTHFILKKYKHDGKVFETGDDDKRIVVSP
>BTTS1_1254 2-hydroxy-6-oxononadienedioate/2-hydroxy-6-oxononatrienedioate hydrolase
MEAVSPIRRFTVDGVNVYYEHYQNPGRQTLVCVHGFLSSAFSFRKVIPLLRDKYDIIALD
LPPFGQSEKSRTFIYTYQNLAKLVIGILEHLQVKQAVLVGHSMGGQISLSAALQKPELFS
KVVLLCSSGYLKRSHPTIIFGTHIPYFHLYIKRWLSKEGVMKNLLNVVHDKSLIDEEMID
GYGRPFQDEQIFKAMTRFIRHREGDLEPEQLKKMNKPALLIWGEEDRIVPMEIGKRLHAD
LPNSVLYSLGQTGHLVPEERPELVSEHIADFIN
>BTTS1_1255 hypothetical protein
MEESQAVREMIKIIAKWDPFKYGEEFYETEAVDVVQAVYDEDDPDVLAKSIQQIFETSFE
QTLPIDSCREVAGQLLFIKNSSSCTP
>BTTS1_1256 Cystathionine beta-lyase PatB
MNFDKREERLGTQSVKWDKTGELFGVTDALPMWVADMDFRAPEAITEALKERLDHGIFGY
TTPDQKTRDAVCGWMQNRHGWKVNPESITFSPGVVTALSMAVQAFTEPGDQVVVQPPVYT
PFYHMVEKNGRHILHNPLLEKDGAYAMDFEDLETKLSDPSVTLFILCNPHNPSGRSWGRE
DLLKLGELCLEHGVTVVSDEIHSDLMLYGHIHTPFASLSDDFADISVTCAAPSKTFNIAG
LQASAIIIPDRLKRAKFSASLQRNGLGGLNAFAVTAIEAAYSKGGPWLDGLISYIERNMN
EAEAFLSTELPKVKMMKPDASYLIWLDFSAYGLSDAELQQRMLKKGKVILEPGTKYGPGG
EGFMRLNAGCSLATLQDGLRRIKAALS
>BTTS1_1257 Adaptive-response sensory-kinase SasA
MEILKDYLLHICFILFPILLYQVFWLGKPAILVPKINSGLVTLFACGASVLCIIFPIHEM
DYIQYGLQMIPVIICLFYISTASGLTVAASVLCFELLFYEPSAMFVFTLLPFLIIIPILF
QKKWPFMSKAKKLLLSLLISCVEIFLFFASSWILSALNILNFQKSGIFVYEAAVSGLFRS
SVLLLSIYIIESIAENIALRSQLIHSEKMTIVSELAASVAHEVRNPLTVVRGFVQLLFND
ETLQNKSSADYKKLVLSELDRAQGIITNYLDMAKQQLYEKEVFDLSALIKETSSLMVSYA
NYKSVTVEAETEPDLLIYGDATKLKQAVINLMKNSIEAVPHGKGMIHISAKRNGHTIMIN
ITDNGVGMTDHQMQKLGEPYYSLKTNGTGLGLTVTFSIIEHHHGTISFNSSFQKGTTVTI
KLPADLPH
>BTTS1_1258 Kinase-associated lipoprotein B
MSTFETGSIVKGFYKTGVYIGEITACRPQHYLVKVKAVLTHPAQGDLHHPKQADVPFFHE
RKALAYGEQTNIPHHMVKPYDGEVPDYTKSLREAAAQLRAKLNEDGSEWAKRSLHNLNIL
EKEYFNRP
>BTTS1_1259 hypothetical protein
MTTNSLLIIDFEFTMPDGKYSPQNFFPEIIEAGIVKSIDDEVVETFSSYVRPKKFPKLTK
RCKSFLKITQKQVDEGMRFEDFIRKLNELDPEKNSTIITWGNMDMKVLKQNCMFNHIPFP
FKGEMRDLSLEYKNFFGDRTLTGLWKAAEEYGDSGTGTHHKALDDALTAYKLFKLVEQDK
QYLEKPKPPTIGERIDLTELLKRAT
>BTTS1_1260 hypothetical protein
MYKERKGTIIVVLAETKKFASHTMTKFFLRIEITSPSYYFGFLTNYKETIHNLKETKRLG
KFIIFRK
>BTTS1_1261 Staphyloferrin B transporter
MFGITFLMAFLVSPFWGRFGDKRGYKKILMATGTGIALSIFFMGFVTSVYQLFFLRMAMG
LVTGFIPTSLAMISAQTPKSSAGKTLGTLQMGQVSGSLFGPLLGGMLADHFGFTYTFFIT
SFVIFSSVLLVLFGVKEKPLAEKTAKRTSYSRKEVLSYIFHQPALWVMMLLTMLIQTGNF
SIQPLLALYVNELHGPVNLAFFSGMAFSATGLGSLLLARKWGDLGDRYGHRRILIGLLLA
ASFFFIPQALASSLSVLLVFRFLFGMAMGGLLPCITAAIRVQAPGSIQGEVLGYNVSFRF
LGNVLGPLLGGIISSHFTISATFYVTAFLFFAGACMLWIMQKLRKDSYAKAS
>BTTS1_1262 Penicillin-binding protein 4
MTMLRKIIGWILLLCIIPLFAFTVIASGKEVKQMKSLDQVLDKNINLKDISLVQNSYMYD
RDGSLVSEIVSDHENRVLVPFNKIPEEVKQIFLTSEDRHFYEHKGFDFMGMVRATASNVK
DKKIDQGASTITQQLSRNLYLSHERSFSRKLTELAYSYQLEKKYTKNEILAAYLNTIYFN
NGVYGVGSAAQFYFSKPLKSLTVGEMAFICAIPNNPTLYDPLKHFDYTKSRQERLLKGLK
DAGVITDKELKKAVKQKIKLDVEKREDKYPDYVSYVNDEFTQLVSESEGFDKRLQKASGK
QKEKIENELSARVSTLMKDGVKIYTALDPYMQNQVVAQMNSKLPYADVQGGAAVINHQTH
QIIALSGGKNYQKYDFNRAYQAYRQPGSSIKPLLDYGPYIEQTGATTSSTIDASKFCSKD
YCPQNYNNRTYGTVTLDTAFKNSYNTPAIRMLDRVGIQKAFSYIEPYHFAKLVDSDYLLP
AALGGFTNGMTPLEMTKAYTTFGNSGSYTPSHAITKVTDLKGKTLYKWNDKATQIFSVRT
NMQLKKLMSSVVKSGTGKKAYFNAPYIGGKTGTSNDYHDMWFVGLTDTYTMGVWVGKDTP
TSVEYLHSISPQLSIWKGTLQAAY
>BTTS1_1263 hypothetical protein
MTSEQIPNRVLLFDGVCNLCNGAVQFIIKRDPDGLISFTSLQSETGQSLLKKSGLPTDRF
DSFVFIEDGQVYTKSTAAIKVFRHLRGPWRLFVLFFAVPKPVRDMVYSFIAKNRYKWFGK
KNECMLPSPSIKKRFLP
>BTTS1_1264 hypothetical protein
MKNTYLTGYFPLIAILLFSSSLSISTSLYALKMLSSFGMYDGMLDYFSEKGIRLALFAAF
ALLYFMVLSALKLIANTVTELSLLFFANDPEGNNLKKLRMGSMIYLGGGILSFVLLQNVI
WIVIWFAVVTLAYFVFTVYRIYSTLSLMSLVGFILLELLFWFTFVIGILFIFIKLYNSIM
ASLPV
>BTTS1_1265 Sensor histidine kinase DcuS
MKKTLKLQTRLTIFVCIVVLIALLITFFTVGAQTTKRIRDQEKATALQTAEMVAEAPMTA
AALESGKKQKELQSYTKRVQKITGTEFVVVMDMNGIRKTHPDPSKIGKKFRGGDESEVLK
GHVHISTASGTLGKSQRAFVPVYAENGKQVGAVAVGITVNEIDEVISHSLRPLYFIICVS
IFVGVIGAVIVARTVKNIMYGLEPYEIATLLEERSAMLESTKEGILAVDEHGKIKLANAE
AKRLFVKMGINTNPIDQDVDYILPKSRLKKVIETKKPLQDRDVRINGLELVFNEVPIQLK
GQTVGAIATFRDKTEVKHLAEQLSGVKMYANALRAQSHEFMNKLHVILGLVQLKEYDDLG
DYIKDIAIQQKSETSEIINDVKSSVLAGFLLGKQSFIREQGANLDIECNGVIPNAADPSV
IHELITIIGNLINNGLDAVADMPKKQITMSMRFHNSILDIEITDTGAGMSEEDQAKVFEQ
GYSTKGKNRGFGLYFTQQSIENLKGQMILTSEKNEGTTFSIRIPYEPKEENHD
>BTTS1_1266 Transcriptional regulatory protein DcuR
MINVLIVEDDPMVGELNKRYLSQIDGFQLKGIASSFQSALHILGEHHIDLILLDIYMPGK
NGLELLTELRAQNEAVDVIVISAASELDVIKKTLRYGAVDYLIKPFEFERFQTALSDYRR
KQKVYSTHRNMSQKELDAELFQKKEATEKVQLPKGLTKSTLKLIWSSIQSFENESFTTED
LAKHTEISQVSIRKYLKFLEDIQVLNVEMAYGTIGRPVFQYNVNNSNLNGIKQYL
>BTTS1_1267 ABC transporter guanosine-binding protein NupN
MNKRKIGLAMSLVIAAGTILGACGNSEKSSGSGEGKNKFSVAMVTDVGGVDDKSFNQSAW
EGIQAFGKENGLKKGKNGYDYLQSKSDADYTTNLNKLARENFDLIYGVGYLMEDSISEIA
DQRKNTNFAIIDAVVDKDNVASITFKEQEGSFLVGVAAALSSKSGKIGFVGGMESELIKK
FEVGFRAGVQAVNPKAVVEVKYAGGFDKADVGKATAESMYKSGVDVIYHSAGATGTGVFT
EAKNLKKEDPKRDVWVIGVDKDQYAEGQVEGTDDNVTLTSMVKKVDTVVEDVTKKASDGK
FPGGETLTYGLDQDGVGISPSKQNLSDDVIKAVDKWKKKIIDGLEVPATEKELKTFKAE
>BTTS1_1268 Guanosine import ATP-binding protein NupO
MEYVIEMLNIRKAFPGIVANDNINLQVKKGEIHALLGENGAGKSTLMNVLFGLYQPERGE
IRVRGEKVHINSPNKANDLGIGMVHQHFMLVDTFTVAENIILGKEPKKFGRIDRKRAGQE
VQDISDRYGLQIHPEAKAADISVGMQQRAEILKTLYRGADILIFDEPTAVLTPHEIKELM
QIMKNLVKEGKSIILITHKLKEIMEICDRVTVIRKGKGIKTLDVRDTNQDELASLMVGRE
VSFKTEKRAAQPGAEVLAIDGITVKDTRGIETVRDLSLSVKAGEIVGIAGVDGNGQSELI
EAVTGLRKTDSGTITLNGKQIQNLTPRKITESGIGHIPQDRHKHGLVLDFPIGENILLQS
YYKKPYSALGVLHKGEMYKKARSLITEYDVRTPDEYTHARALSGGNQQKAIIGREIDRNP
DLLIAAQPTRGLDVGAIEFVHKKLIEQRDAGKAVLLLSFELEEIMNLSDRIAVIFEGRII
ASVNPQETTEQELGLLMAGSTQKEAGKANG
>BTTS1_1269 Guanosine ABC transporter permease protein NupP
MVKRLSHLLVPLIAIILGLAAGALIMLVSGYSVASGYSALWNGIFGEIYYVGETIRQITP
YILSGLAVAFAFRTGLFNIGVEGQLLVGWTAAVWVGTAFDGPAYIHLPLALITAAAAGGL
WGFIPGILKARFYVHEVIVTIMMNYIALHMTNYIISNVLTDHQDKTGKIHESASLRSPFL
EQLTDYSRLHLGIIVALLAAVIMWFIINKTTKGFELRAVGFNQHASQYAGMSVRKNIMTS
MLISGAFAGLAGAMEGLGTFEYAAVKGAFTGVGFDGIAVALLGGNTAVGVVLAACLLGGL
KIGALNMPIESGVPSEVVDIVIAIIILFVASSYAIRFVMGKLKKKGAN
>BTTS1_1270 Guanosine ABC transporter permease protein NupQ
MDIVQILSIIVPATLVYAAPLILTALGGVFSERSGVVNIGLEGLMIIGAFTSVLFNLFFG
PELGAAAPWLSLLAAMAAGALFSLIHAAAAISFRADQTVSGVAINMLALGATLFIVKLIY
GKAQTDKIPEPFYKTKIPGLGDIPVLGKIFFSDVYYTSILAIALAFISWFILFKTPFGLR
IRSVGEHPMAADTMGINVYKMRYVGVMISGLFGGLGGGVYASTIALDFTHSTISGQGFIA
LAALVFGKWHPTGALGAALFFGFAQSLSIIGSLLPLFKDIPNVYMLMAPYVLTILALTGF
IGRADAPKANGVPYIKGKR
>BTTS1_1271 Na(+)-malate symporter
MGAIPKTGTISPEQKDSQGKNLFQKIWSWEIGVIPLPLYTVLAVIIILAAYYNELPANML
GGFAIIMILGVFLGDIGQRIPILKDIGGPAILSLFVPSFLVFYNVLNSTSLDAVTNLMKT
SNFLYFYIACLVVGSILGMNRIVLIQGFIRMFVPLVAGTIAAVAAGILVGFIFGYSAYDS
FFFVVVPIIAGGIGEGILPLSIAYSQILGSSADVFVSQLVPAAIIGNVFAIICAALMKKL
GDKRPDLNGNGRLVKSKKANEIFNQKEAEAKIDFKLMGAGVLLACTFFIFGGLLEKFIFI
PGAILMIISAAAVKYANILPKKMEEGAYQLYKFISSSFTWPLMVGLGILFIPLDDVASVI
SIPFVIICISVVIAMIGSGYFVGKLMNMYPVESAIVTCCHSGLGGTGDVAILSASGRMGL
MPFAQISTRLGGAGTVICATVLLRFFTS
>BTTS1_1272 hypothetical protein
MKRKVVMCSGLFCSVFAGAFMLNQYDGRSGVAASDEWELYLLEHHLSARMSETESKDLPF
GPREYIRIVNK
>BTTS1_1273 Na(+)/H(+) antiporter subunit A
MQLLHLAILSPFLFAFIIPFLAKYAKRVHTGWFVLILPVLLFIYFLPMIRMTQSGETLRS
VLEWIPSLGINFTVYIDGLGLLFALLITGIGSLVTLYSIFYLSKEKEQLGPFYVYLLMFM
GAMLGVVLVDNVMVLYMFWELTSLSSFLLIGYWYKREKSRYGAAKSLLITVSGGLCMLGG
FILLYLITDSFSIREMVHQVQLIAGHELFIPAMILILLGAFTKSAQFPFYIWLPDAMEAP
TPVSAYLHSATMVKAGIYVIARFSPIFAFSAQWFWIVSLVGLFTMVWGSFHAVKQTDLKS
ILAFSTVSQLGMIISMLGVSAAALHYGHTEYYTVAAMAAIFHLINHATFKGSLFMAVGII
DHETGTRDIRKLGGLMAIMPITFTISLIGTFSMAGLPPFNGFLSKEMFFTSMLRVTHFDL
FNVQTWGVLFPLFAWIGSVFTFIYSMKLLFKTFRGNYQPEQLEKPAHEAPVGMLVPPVIL
VALAVSLFFFPNILSYSLIEPAMNSIYPTLLAGHEKFHVHISQWHGVTTELLMTAGIVVI
GTIGYLSLNKWKGIYKLFPSKLTLNRLYDKLLTLMEKGSYRVTKQYMTGFLRDYLLYIFA
GFIILIGGAFAIKGGFSFKTEGMAKIGVYEIILTLVMISATVATVFARSRLTAIIALGVV
GYTLALFFVIFRAPDLALTQLVIETISVALFLLCFYHLPKLRLKTKTRTFRMTNFIISLG
VGIIVTLLGIASSSQRTKDSIASFFVKHSHDLGGGDNVVNVILVDFRGFDTMFEITVLTI
AALGIYSMIKTKVKEEGEKR
>BTTS1_1274 Na(+)/H(+) antiporter subunit B
MNEQKTNDLILQTATKLVSFIILLFSFYLFLSGHNAPGGGFVGGLITSSSIVLLLLAYDL
KTVRSLLPVNFIYVAGAGLLLAVLTGVGSFVFGAPFLTHTFGYFQLPILGKTELATATIF
DLGVYLVVVGITMTIIQTIGEEE
>BTTS1_1275 Na(+)/H(+) antiporter subunit C
MEILMAVLAGIIFMAATYLLLSKSLLRVIIGTALLSHGVHLMLLTMGGLKKGAAPILSEH
AKSFVDPLPQALILTAIVISFGVTSFILVMAFRAYQELKSDDMDQMRGNDQHE
>BTTS1_1276 Na(+)/H(+) antiporter subunit D
MINMNNFVILPILIPLLSAILLIFMTKNLMLMRIFSTAASAIGIVISGILVQTVFTKGIQ
TLSLGGWKAPYGIVLAADQFASLLVLTTAVIGLLVGLYSFRSVGEKRERSFYYSGVQFLL
AGVSGAFLTGDLFNMYVFFELLLIASYMLIVLGGTKIQLRESLKYIVFNIVSSALFVIGV
GFLYAVTGTLNMADLSVKISETGQTGLITVIGVLLLLVFGMKGGIFPLYFWLPGSYYAPP
AAISALFGALLTKVGLYAIARVFTLIFIHDTAFTHQLMIWLAALTVIFGVIGSLAYSNVM
KIVIYNIITAVGVILFGVAVHTPASIQGAIYYLIHDMLIKGALFMLAGTLIALTGTASLH
KMGGLIKRYPVLGWMFFISAISLAGIPPLSGFVGKFKIAEGGFAEGEFTISMLILLSSLL
VLYSVLRIFIHAFWDEEKETPKPNHRTAKGLLYPAAIFLLLSLLFGLGTEWVSPYVDQAA
ETLLNPEKYIEAVLKE
>BTTS1_1277 Na(+)/H(+) antiporter subunit E
MAFQILLNVFLAFCWMFLSNSPSAAGFITGYILGMLSLFFFRRFFTRQFYLWKLISIIKL
CFIFIKELYLANVSVMKSVLSPKLNIRPGIFAFKTELTKDWEITLLSLLITLTPGTLVMD
ISDDRTILYIHAMDIEDAEKAIFDIRESFEKAIQEVSR
>BTTS1_1278 Na(+)/H(+) antiporter subunit F
MFTLILQIALGIMAVSTFLYVIRVIKGPTVPDRVVALDAIGINLIAITALVSILLKTSAF
LDIILLLGILSFIGTIAFSKFLEKGEIIENDRNR
>BTTS1_1279 Na(+)/H(+) antiporter subunit G
MIEIAKVVVAVFILLGALICLIASFGVLRLPDVFTRAHAASKGSTLGVNMILLGVFFYLW
FVTGELSAKILLGILFIFITSPIGGHLICRAAYNSGVKLDERSVQDDYNGIRNFVIKRKE
DSYL
>BTTS1_1280 1,4-dihydroxy-2-naphthoyl-CoA hydrolase
MMDTKHTLLEALGIEIVENTAERCVAVMPVDHRTVQPFGYLHGGASVALAETAASAGAQN
LIDHSTQACVGLEINANHLKSVKEGTVKAIAEPVHIGRTTIVYHIHIYDEQKRLICISRC
TLAVIKK
>BTTS1_1281 Transcriptional regulatory protein ComA
MKKILVIDDHPAVMEGTKTILETDSNLSVDCLSPEPSEQFIKQHDFSSYDLILMDLNLGG
EVNGMELSKQILQENPHCKIIVYTGYEVEDYFEEAIRAGLHGAISKTESKEKITQYIYHV
LNGEILVDFAYFKQLMTQQKTKPAPSSQKEQDVLTPRECLILQEVEKGFTNQEIADALHL
SKRSIEYSLTSIFNKLNVGSRTEAVLIAKSDGVL
>BTTS1_1282 Sensor histidine kinase ComP
MVHLEDLKQQESNPVWLKKLMYTIEEKQRSDLARDLHDSVLQDLISLKRQCELFLGDFKK
DDNPCREEVQDKLVQMNEQMSDVISMTRETCHELRPQLLYDLGLVKALSKLVAQQQERVP
FHIRLNTGRFTASLDLDSQLNLYRIIQEFLSNAVKHSQATDVLIMLISIQNKIVLHYEDD
GVGFDQEKNTEHSMSMGLSGIKERVRALDGRLRIETSEGKGFKADIEIEL
>BTTS1_1283 Sensor histidine kinase ComP
MYRYINVYKYLSLVFIILSFIYVIYLSYSFAFNIFVGADVKINEQGKLEVTNVLDYTDEY
YSGVKKGDIILEVNGEKGSDIQLKSGRLVNVESLIVERDNKSFHLQNVSLISEENLFMYL
IPVISYSICLFCIFFIYRINKVRKSTSAYILILFLLFVSVAYVSACGARRGEEISTYLLV
LTLVSCPVLYIHFIYKYFIELGTKLFEKKILIIMYMLPLINLLLEDVLSNRLKSSAFLSN
LNLISFFVLVLTVSILIHKGIRKFKQKEQKSILKVLAYTNIFSFSPFIVFFAVPYVFLEK
YVSPFSLAAFTLVIPFSLVYQFMTNRLYNIDFVVGRLKYYGFLAITPTIIVVTIFNYIQQ
PKDIFYLVKLTIAIYVLMFAVFYFKEIIDFRFKLKRFTEKFNYQDGIFKFTQLIKQASSV
DQVLNHFKNTILDVLNIDNACVYDNSKGEITLLSKNNFKDLTYTNHEQYVKNFTGDIGKI
KEFKQGFIIKIGERG
>BTTS1_1284 ComX pheromone
MKHIDKIISHLVNNPEAFDQFKNGNLTLLNINEKEKKAILYAFEQGEVPRTSKWPPIEAI
SNFFEDDKRKSLI
>BTTS1_1285 Tryptophan prenyltransferase ComQ
MSHLVKWNGRGEVVIEQICLDSVRIKEKMKEIVDENILNEDLKVKLISFIEEKKQFSFAE
LAYYHYIAFDGKNDKAIELLASGIELLILSADIFDDIEDKDNLQASWMKLDPSIATNAAT
ALYTLSLQVIGSVSNHPKLLSLTLQYSLQSLQGQHVDLNLTASSESEYIEMIKLKSGSLV
TLPSILGVYLATGECNETVEEYSRYLGVVEQIANDHYGLYYPNNNDFKTRHTLAFNYLKN
KFNQSSIDLLNFYAQENHMINNLEDLKGKLRESGVIQYLNVIKNLAVENFKESFKKLRLD
EQRKNKLLIQLLRGI
>BTTS1_1286 Degradation enzyme regulation protein DegQ
MEKKLEEVKQLLFRLELDIKETTDSLRNINKSIDQLDKYNYAMKIS
>BTTS1_1287 hypothetical protein
MRYRYPWFYVYPYEVRRPPAPANNIDTFIRSAKQAAGIFADAQLVLGRIAGSRELSRRIL
TAAEQSDKQTIKRLIKQMGVRHEVDTVFNPDGIYISLIGTQSRMILALRWSEDRNHFASI
RL
>BTTS1_1288 Cyclic di-GMP phosphodiesterase CdgJ
MRVFVARQPIFNRKEQVVAYELLYRESEENVYSAKDGDQATTDLVINSFLNIGIEKLTEG
KRCFVNFTESLMFSNLPTSFNPKQLVIEILEDIPITPALISRCKELKKMGYMLALDDFYA
INPQDEDLLEKLMSYIDILKIDFLKTTRMERRTILQTYGCRGLIFLAEKVETRKEYKQAV
QDGFQLFQGYFFSEPRIISGHDLSTHFYSYYELLNELSKEQPNIKRVTEYIERDLSLSYQ
ILKFLNSSHSRLSQKIESIQQAIMLLGFNEIKRWIYILSFKDLSRKGHSSKHEIIKISLI
RAKLCELLARKTSRPQPASYMLIGMFSLIDTLLHREIEEIVQELPLKDEVGQALLGHQND
YYQMLELVKLIESNNWDTCSELGNQLDKEEAYECYLEALEWCHNLMDAK
>BTTS1_1289 Nicotinate phosphoribosyltransferase
MLEYGFKDDSLSLHTDLYQINMAETYWRDGIHEKKAIFELFFRRLPFENGYAVFAGLEKA
IEYLENFKFTDSDLSYLQDELGYHEDFIEYLRGLSFTGSLYSMKEGELVFNNEPIMRVEA
PLVEAQLIETALLNIVNYQTLIATKAARIKGVIGDEVALEFGTRRAHEMDAAMWGARAAL
IGGFSATSNVRAGKRFNIPVSGTHAHALVQAYRDEYTAFKKYAETHKDCVFLVDTYDTLR
SGMPNAIRVAKEFGDRINFIGIRLDSGDLAYLSKKARKMLDEAGFTDAKVIASSDLDEHT
IMNLKAQGARIDVWGVGTKLITAYDQPALGAVYKLVAIEEDGKMVDTIKISSNPEKVTTP
GRKKVYRIINQSNHHSEGDYIALYDEQVNDQKRLRMFHPVHTFISKFVTNFYAKDLHELI
FEKGILCYQNPEISDIQQYVQDNLSLLWEEYKRISKPEEYPVDLSEDCWSNKMQRIHEVK
SRIEEELEEE
>BTTS1_1290 hypothetical protein
MKKALICIDYTNDFVASDGKLTCGEPGRMIEEAIVNLTEEFITNGDYVVLAVDSHDEGDQ
YHPETRLFPPHNIKGTEGKDLYGKLLSLYQKHEHEPNVYYMEKTRYSAFAGTDLELKLRE
RQIGELHLAGVCTDICVLHTAVDAYNKGFRIVVHKQAVASFNQEGHAWALSHFANSIGAQ
VAE
>BTTS1_1291 putative protein YueI
MSEDKMDLYLQQGMYGPLETKPDERHLFLGSLRERVVLALTKGQVLRSKPYKEAEHELKN
SHDVTLLVNGELQYQSYSPYIQMANRYGVPFKIVSDLQFHTPLGLVIAADIAVNRELIYI
QDDIYNRSVLKS
>BTTS1_1292 hypothetical protein
MKIRKANINTQTGMITDVYLHENRKELRTLVAVPQLEWSTIISYEEDKATLPERLEASLR
RHTEETPAGELAKKIIHWVTEM
>BTTS1_1293 putative spore germination protein GerPF
MPAIVGPIYIMSVTDNAAASFGDVFAISPKSVAHSGAGSGAFQLGDFVKINNQTSKTLFK
DADITDETVSFNG
>BTTS1_1294 Putative transport protein
MLKSKVHFWTLQILFVLLIIFVTTKVSFVFQPFIVFISTLFFPMLIAGILYFIFNPVVRL
LEKKIPRTLSILLIYLLFIGLLAFISASVGPIITSQVTGLFNNLPDYIKQIQALTKDLSH
SQWFTWMMNQDYVSISKIEQSLTSFLQNLPQNITSSLSAVFGVVTNITLVIITVPFILFY
MLKDGHRFPHLAVKILPASYRTEGLKIFKDLSDTLAAYFQGQLLICLFVGTACFIGYLIA
GLPYALILGIVMAITNIIPYVGPFLGAAPAVIVGFMDSPAKALFAIIVVVIVQQLDGNLL
SPLVIGKRLNTHPLTIILLLIGAGSFGGILGMILAVPVYAVVKAFFLNIVRLIKLRQRSR
LEENAKPAE
>BTTS1_1295 hypothetical protein
MKAVTYDTDSELAYIYVLPPKKNRNVRTEELRVNDCLLLDISQDGKIAGFECFGEAAHLC
APFAGKSRLYVKDSDGYHFRVCQHASVRSCYTVYGVTFCFSDGDDQEFAGFDLDGTMYHS
AFLQRLTEK
>BTTS1_1296 hypothetical protein
MVNQGSPQLVSLVDPYVYQTIKKLIGSRFVIQTVRDTVRGRLIDVKPDHITIEGARNSVC
LIRIQHMISVTPDYSERV
>BTTS1_1297 hypothetical protein
MRKVTLMDVFTHPIAQKYLQRSGVAHAIACAYHAYRLSVKADINPDLAAKAALLHDIGHY
EWYTDGKWDYEKYKRNDIHAIKGAERAHKLLIRLGEEPKAAKEIALAILLHTDSYLPEGE
LDKNTLQQIVKKADELDEEPGGHHHYRQIDPSTARKKIEKLDQLIDQAQASVIKPV
>BTTS1_1298 Benzil reductase ((S)-benzoin forming)
MELYIITGASKGLGQAIALQALEKGHEVHALSRTKTDVSHKKLTQHQIDLINLEEAEQQF
ETLLSSIDPDRYSGITLINNAGMVTPIKRAGEASLDELQRHYQLNLTAPVLLSQLFTKRF
ASYSSKKTVVNITSGAAKNPYKGWSAYCSSKAGLDMFTRTFGFEQEDEELPVNMISFSPG
VMDTEMQAVIRSSSKKDFHHIERFRKLNETGSLRSPDFIAGTLLSLLEKGTENGRIYDIK
EFL
>BTTS1_1299 hypothetical protein
MICMLSFSLFIPSAAAAQTEENTDVAPNQYEKKDIEIDTNYLHEDTYYEEKTELPEEQKD
ITFDKPKDKDAELIKDLFTSTNAEDSNTIAAQSKQLGITFAEKPITKTSSTETEDEQETS
SLLLPMIYVVLILLGIAGIVFLIPKVTAQENKKA
>BTTS1_1300 ESX secretion system protein YueB
MTEQRKSLIKLISAVIIILLLPVLFFRFIGDDPTKKAVNSTRQIAVVNEDTGVLSDEVKS
DEEDKSAQFGKEVAAVLGERPDYSWTVVNRSAAETGLASKKYDAIVYIPSDFSKNILSYD
KDHPQKATLEFSIQDNLNAVNKEKVQRELEDAQKTMNKKMSALYWNFVSQKVDNIRGEFD
KIVNKESEFQNVMYNFYKPSSNDLAGEIKQQKDLIDELKKSMNEAQGTTKEKASTAEEAK
NTLKEFIDTVERYKEYQENQKKLLLAAQDSTQQQIRTGLDAIQAQQKANQFSERMSGLAT
GIGQAKTQLGQTSNVLANAQEIREGQVSQQELGMAKIQSNLIEQYQAASRQAALNQVYEL
LVPARQALTVAKGDDPVIDDGSDNNDKDKDPKEEDPEELKIDLEKQREELKNIAADIQDI
SDNLKEPEKEDPTPEDPGTEPDDPSTDNPEKPDDGGSTKPDDTQGDTGNDNNSSDTGNDG
QTDGSTQDQDQQKGTDGQEQNGDASDGASDSGQTETGTSTEQTASSDSALQFIKLANEGG
TGDSGDTGSGGDTTEPGDQDQPGNDDISDIAKAKEQLSKASERIKQIEEELKEKENTHNE
ALKKKLQELKEQMDGLNDEIDDLKDQVKTLDDNLKRLEAKRKREFEGIYSAILELENKDQ
LQFSGDINTESISALMKYYKYLSVYDSVLSGTIDSAAKTNAIEGQQGNVKSVLALTPEES
ASWEALKNNTMQTDEDINSFIDGMTKFADDYSGYIRDSQAGVLDELTKISESAAKASEQL
VTGATQESATFSNDGLSGTMALSVQDTVGQEVLQMSDMMGSLSDRQSGIIDYTTNMQQSV
NDVQAKADTLNNNWGKNVASTKLVRNDVYGILGNTLVDGQNNGYVYDYLANPLKISGEVP
EEKIQTVPPVVILVIVLISSLLIGYFSSYYQNAPLLVKGALFGILNILVGLMISLFGLNI
YSLPDDQTIKWSVFTILLLVASSAFIRTAFRFGSIPGWVASAAMILFYVAPLIDLIMPNF
TFEDPVSKVYIDIQYGTGHLFTMGITVLLIITVIAAALPLIIRLMAEHTAESDETYEA
>BTTS1_1301 ESX secretion system protein EccC
MLPFGRKGVRHLSLLWVFYQNNVQKLNLSNLPSSHPVTIGPDVKDSVTISTIPFNSGVVS
LKRKESGGQYEVFLGNDCLGTIETDISFTLQTDQQDIRLILTGSEPEKSVYFTGNRDEIV
CSSEKTNADIYLNPQDFAFAEQSTFSLLRAGGSWSVRPESGTIFLNGEKINANTPLKPGD
EIFWNFTQMRVTEQDLLEIVHYAQFETALTETVKPSTEMQKKYPQYRRTPRMVYDLPDDR
VSFSFPSQESDQTNRGLWLVILPPLVMLIVMGVVAIIQPRGIFILVSLAMFMMTLITSTV
QYFRDKNQRKKREEKRERVYKLYLDNKRKELQALAEKQKQVLEFHFPSFEQMKYLTSEIS
DRIWEKSLESKDYLQLRLGTGTVPSSYEINMSGGDLANRDIDDLMEKSQHMQRVYKDIRN
APVTVDLAEGPMGLVGKSQIVKNEIHQLIGQLSFFNSYHDLRFVFIFHEEEYKDWEWMKW
LPQFQMPHIYAKGFIYNEQTRDQLLSSLYELIRERDLEDDKEKLQFKPHFVFVITNQQLI
SEHVILEYLEGQHEHLGISTIVAAETKESLSENITTLVRYINEHEGDILIQKKKAVRIPF
RLDHHQREDNERFSRTLRTLNHQVGITNSIPETVSFLELFHAKEVKEIGIQQRWLTSESS
KSLSVPIGYKGKDDIVYLNLHEKAHGPHGLLAGTTGSGKSEFLQTYILSLAVHFHPHEAA
FLLIDYKGGGMAQPFRNIPHLLGTITNIEGSKNFSMRALASIKSELKKRQRLFDQYQVNH
INDYTKLYKQGKAEVAMPHLFLISDEFAELKSEEPDFIRELVSAARIGRSLGVHLILATQ
KPGGIIDDQIWSNSRFKVALKVQDATDSKEILKNSDAANITVTGRGYLQVGNNEVYELFQ
SAWSGAPYLEEVYGTEDEIAIVTDTGLIPLSEVDTEDNAKKDVQTEIEAVVDEIERIQDE
MGIEKLPSPWLPPLAERIPRTLFPSNEKDHFHFAYVDEPDLQRQAPIAYKMMEDGNIGIF
GSSGYGKSIAAATFLMSFADVYTPEELHVYIFDFGNGTLLPLAKLPHTADYFLMDQSRKI
EKFMIRIKEEIDRRKRLFREKEISHIKMYNALSEEELPFIFITIDNFDIVKDEMHELESE
FVQLSRDGQSLGIYFMLTATRVNAVRQSLLNNLKTKVVHYLMDQSEGYSIYGRPKFNLEP
IPGRVIIQKEELYFAQMFLPVDADDDIGMFNELKSDVQKLQGRFASMEQPAPIPMLPESL
STRELSLRFKLERKPLSVPIGLHEETVSPVYFDLGKHKHCLILGQTQRGKTNVLKVMLEH
LIDDETEMIGLFDSIDRGLSHYAKESDVSYLETKEDIEQWIETAEDIFKTREAMYVEAVR
QGDAQNLRFSQVVLMIDGITRFQQTIDTRIQDRLANFMKSYAHLGFSFIPGGNHSEFSKG
YDSLTTEMKQIRHAILLMKKSEQNVIPLPYQRQEPEIQPGFGYVVENGKEQKVQIPLCSA
ERESAR
>BTTS1_1302 ESX secretion system protein YukC
MSGEQKSYLENQLEAVAEKTDAGYTFTFQREKIKLLDGLEANVIKDINPFFHKEIDVTDD
EVIITIQPPSSYKAFRFMKAKDKKSKWQFAYQLVQAVQQHNLSRLNLIVAPENIVFDKGL
TPYFLHYGVKESIPPYERDEERVWQELKAAAALAVDGAFAFEDYLKFNETLTFSAEAKAI
LDAESYDDLLELIQTHIDELEAKAKTYIHIPRKKWNIQRYIGLGLIVLLVPALIYSMYAL
FFAQPKHQAIVDSNRAFLNKQYSEVISTLSKYDAESLPESVQYQLATSYVEVENLGSAKT
KNIENNLVTLQSDPQHFLYWIDYGRGEYKEAISIGRKLEYNDYIYFALAKYKQQLLSEDT
NDEDIQKELDSVNSELEKAQKERQENKQSNSETSLVDTSEEQTQTDEEKQQAEEKAAEEK
AAAEEKAKKEEQKKKEDEKKETEKKDEKKDDK
>BTTS1_1303 ESX secretion system protein YukD
MYIDITIDLKHYNGSVFDLRLSDYHPVKKVIDIAWQAQSVSMPPREGHWIRVVNKDKVFS
GECKLSDCGITNGDRLEIL
>BTTS1_1304 Protein YukE
MAGLIRVTPEELRAMAKQYGVESQEVLNQVDRLNRMISDLKSMWEGASSEAFADQYEQLK
PSFIKMSDLLQDVNQQLDQTANTLESTDQDIANQIRG
>BTTS1_1305 DNA-binding transcriptional activator AdeR
MTMPNDPFKYSFDRLEDVADHISDVLRCPITIEDVNHKLLAYSTHSDCTDPARTSTIIGR
RVPEKVINKLWKDGTIPALLKTDQPIRVKQIDEVGLSNRVAISIWKNKQVLGFIWALEIQ
KTLSDEDLLTLQMAAKAVKNKLLKLQIRKTKNEERSQEFFWKMLTGHIHQEDDMADGFHK
LGMAAPSEFSVMIIRINGELTEKIEQQLQYLQETTQQVYVLLATVDSNELIILTSPKTDH
PFQDLKQFALSTQKQLKERYKIEDVSIAFGGIYNSISFVSRSYQEALSVLKTKERFAEET
KHLFSFSELGIYQYLDVLNEKRKQAGHYNYSLSKLEQYDRDHQSNMVETLERFIEADSNV
NTASKLLNIHVNTLNYRLKRISQIAEIDLKNVNQKFTIYLDIKLRHMDL
>BTTS1_1306 Alanine dehydrogenase
MIIGVPKEIKNNENRVALTPGGVSQLISNGHRVLVETGAGLGSGFENEAYESAGAEIIAD
PKQVWDAEMVMKVKEPLPEEYVYFRKGLVLFTYLHLAAEPELAQALKDKGVTAIAYETVS
EGRTLPLLTPMSEVAGRMAAQIGAQFLEKPKGGKGILLAGVPGVSRGKVTIIGGGVVGTN
AAKMAVGLGADVTIIDLNADRLRQLDDIFGHQIKTLISNPVNIADAVAEADLLICAVLIP
GAKAPTLVTEEMVKQMKPGSVIVDVAIDQGGIVETVDHITTHDQPTYEKHGVVHYAVANM
PGAVPRTSTIALTNVTVPYALQIANKGAVKALADNAALRAGLNTANGHVTYEAVARDLGY
EYVPAEKALQDESSVAGA
>BTTS1_1307 hypothetical protein
MAVQQYGVLKGIVLDMKRETDDDSPHFQVKMLGEENTYYRCAINVMSSSEESEVLYLADD
QFDSGSITILPNMPYGYTRINEANREVALDYVRGNLFDPREMKPLPHEITGPDNDLNDFI
ETYMKKAQDEKAPVYIFGSKFGPEQAADKIFGFTPTNGMHNIHMNQGNAMDTRWKKDNGS
WHDGGILIQFADQWAAVFLAFLSQSWCNDENGNPVRDCDHTQTSA
>BTTS1_1308 Protein MbtH
MANPFENADGTYLVLVNEEGQYSLWPGFIDVPSGWTVVHEQKGREACLDYIQSHWSDMRP
NSLKAVENV
>BTTS1_1309 Dimodular nonribosomal peptide synthase
MPDTKDLQYSLTGAQTGIWFAQQLDPDNPIYNTAEYIEINGPVNIALFEEALRHVIKEAE
SLHVRFGENMDGPWQMINPSPDVQLHVIDVSSEPDPEKTALNWMKADLAKPVDLGYDPLF
NEALFIAGPDRFFWYQRIHHIAIDGFGFSLIAQRVASTYTALIKGQTAKGRSFGSLQAIL
EEDTDYRGSEQYEKDRQFWLDRFADAPEVVSLADRAPRTSNSFLRHTAYLPPSDVNALKE
AARYFSGSWHEVMIAVSAVYVHRMTGSEDVVLGLPMMGRIGSASLNVPAMVMNLLPLRLT
VSSSMSFSELIQQISREIRSIRRHHKYRHEELRRDLKLIGENHRLFGPQINLMPFDYGLD
FAGVRGTTHNLSAGPVDDLSINVYDRTDGSGLRIDVDANPEVYSESDIKLHQQRILQLLQ
TASAGEDMLIGQMELLLPEEKEKVISKWNETAKSEKLVSLQDMFEKQAVLTPERIALMCD
DIQVNYRKLNEEANRLARLLIEKGIGPEQFVALALPRSPEMVVSMLGVLKTGAAYLPLDP
EFPADRISYMLEDAKPSCIITTEEIAASLPDNLAVPELVLDQAVTQEIIKRYSPENPDVS
VSLDHPAYIIYTSGSTGRPKGVVVTQKSLNNFLLSMKEAFSLGEEDRLLAVTTVAFDISA
LELYLPLISGARIVIARKETIREPQALAQMIENFDINIMQATPTLWHALVTSEPEKLRGL
RVLVGGEALPSGLLQALQDLHCSVTNLYGPTETTIWSAAAFLEEGLQGVPPIGKPIWNTQ
VYVLDNGLQPVPPGVVGELYIAGTGLARGYFHRPDLTAERFVADPYGPPGTRMYRTGDQA
RWRADGSLDYIGRADHQIKIRGFRIELGEIDAVLANHPHIEQAAVVVREDQPGDKRLAAY
VVADTAIDTAELRRYMGASLPDYMVPAAFVEMDELPLTPNGKLDRKALPAPDFSTSVSDR
APRTPQEEILCDLFAEVLGLARVGIDDSFFELGGHSLLAARLMSRIREVMGAELGIAKLF
DEPTVAGLAAHLDLAQSARPALQRAERPEKIPLSFAQRRLWFLHCLEGPSPTYNIPIAVR
LSGELDQGLLKAALYDLVRRHESLRTIFPESQGTSYQHILDADQACPELHVTEIAEKELS
DRLAEAVRYSFDLAAEPAFRAELFVIGPDEYVLLLLVHHIVGDGWSLTPLTRDLGTAYAA
RCHGRSPEWAPLAVQYADYALWQQELLGNEDDPNSLIAGQLAFWKETLKNLPDQLELPTD
YSRPAEPSHDGDTIHFRIEPEFHKRLQELARANRVSLFMVLQSGLAALLTRLGAGTDIPI
GSPIAGRNDDALGDLVGLFINTLVLRTDTSGDPSFRELLDRVREVNLAAYDNQDLPFERL
VEVLNPARSRATHPLFQIMLAFQNTPDAELHLPDMESSLRINSVGSAKFDLTLEISEDRL
ADGTPNGMEGLLEYSTDLFKRETAQALADRLMRLLEAAESDPDEQIGNLDILAPEERSSM
VTDWQSVSEKIPHACLPEQFEKQAALRPDAIAVVYENQALNYAELNERANRLARMLISEG
VGPEQFVALALPRSLEMAVGLLAVLKAGAAYLPLDPDYPADRIAFMLKDAQPAFIMTNTK
AANHIPPVENVPKIVLDDPELAEKLNTYPAENPKNKDRTQPLSPLNTAYVIYTSGSTGVP
KGVMIPHQNVTRLFAATEHWFRFSSDDIWTMFHSYAFDFSVWEIWGPLLHGGRLVIVPHH
VSRSPEAFLRLLVKEGVTVLNQTPSAFYQFMQAEREQPDLGQALSLRYVIFGGEALELSR
LEDWYNRHPENRPQLINMYGITETTVHVSYIELDRSMAALRANSLIGCGIPDLGVYVLDE
RLQPVPPGVAGELYVSGAGLARGYLGRPGLTSERFIADPFGPPGTRMYRTGDVARLRADG
SLDYVGRADHQVKIRGFRIELGEIEAALVQHPQLEDAAVIVREDQPGDKRLAAYVIPSEE
TFDTAELRRYAAERLPDYMVPAAFVTMKELPLTPNGKLDRKALPAPDFAAAVTGRGPRTP
QEEILCDLFMEVLHLPRVGIDDRFFDLGGHSLLAVQLMSRIREALGVELSIGNLFEAPTV
AGLAERLEMGSSQSALDVLLPLRTSGDKPPLFCVHPAGGLSWCYAGLMTNIGTDYPIYGL
QARGIGQREELPKTLDDMAADYIKQIRTVQPKGPYHLLGWSLGGNVVQAMATQLQNQGEE
VSLLVMLDAYPNHFLPIKEAPDDEEALIALLALGGYDPDSLGDKPLDFEAAIEILRRDGS
ALASLDETVILNLKNTYVNSVGILGSYKPKTFRGNVLFFRSTIIPEWFDPIEPDSWKPYI
NGQIEQIDIDCRHKDLCQPEPLAQIGKVLAVKLEELNK
>BTTS1_1310 Isochorismatase
MAIPAIQPYQMPTASDMPQNKVSWVPDPNRAVLLIHDMQNYFVDAFTAGASPVIELSANI
RKLKNQCVQLGIPVVYTAQPGSQNPDDRALLTDFWGPGLNSGPYEEKIITELAPEDDDLV
LTKWRYSAFKRTNLLEMMRKEGRDQLIITGIYAHIGCLVTACEAFMEDIKAFFVGDAVAD
FSLEKHQMALDYAAGRCAFTVMTDSLLDQLQNAPADVQKTSANTGKKNVFTCENIRKQIA
ELLQETPEDITDQEDLLDRGLDSVRIMTLVEQWRREGAEVTFVELAERPTIEEWQKLLTT
RSQQVLPNADYL
>BTTS1_1311 2,3-dihydroxybenzoate-AMP ligase
MLKGFTPWPDELAETYRKNGCWAGETFGDLLRDRAAKYGDRIAITCGNTHWSYRELDTRA
DRLAAGFQKLGIQQKDRVVVQLPNIKEFFEVIFALFRLGALPVFALPSHRSSEITYFCEF
AEAAAYIIPDAYSGFDYRSLARQVQSKLPTLKNIIVAGEAEEFLPLEDLHTEPVKLPEVK
SSDVAFLQLSGGSTGLSKLIPRTHDDYIYSLKRSVEVCWLDHSTVYLAALPMAHNYPLSS
PGVLGVLYAGGRVVLSPSPSPDDAFPLIEREKVTITALVPPLAMVWMDAASSRRDDLSSL
QVLQVGGAKFSAEAARRVKAVFGCTLQQVFGMAEGLVNYTRLDDPEEIIVNTQGKPMSPY
DEVRVWDDHDRDVKPGETGHLLTRGPYTIRGYYKAEEHNAASFTEDGFYRTGDIVRLTRD
GYIVVEGRAKDQINRGGEKVAAEEVENHLLAHPAVHDAAMVSMPDQFLGERSCVFIIPRD
EAPKAAELKAFLRERGLAAYKIPDRVEFVESFPQTGVGKVSKKALREAISEKLLAGLKK
>BTTS1_1312 Isochorismate synthase DhbC
MLDQNVITETKAEHLLHEYQPGAFFLASPHRVLLAKGICEIVPEADGQNQMETLSGRIAE
ALRQAKQSGQSRPLVVGAVPFDQVKAARLVVPEEVRWSGPLQFDHEEKEQQAGHTYHIKP
VPEPEDYKNGVEQGLARIADGTLSKIVLSRSLHLTSPEPIQTDELLRHLAQHNSHGYTFA
ADVSSQEETSPRRTLLGASPELLVSRMGTQVVSNPLAGSRPRSNDPVEDQRRAAELLSSA
KDLHEHAVVADAVAAALRPFCRTLEVPEKPSLIKTETMWHLSSVIKGELSDPSVTALELA
AALHPTPAVCGTPTDLAREAILSIEPFDRGFFTGMVGWCDDAGDGEWIVTIRCAEAEERS
LRLYAGAGVVAGSKPEDELQETSAKFRTMLRAMGVDHI
>BTTS1_1313 2,3-dihydro-2,3-dihydroxybenzoate dehydrogenase
MNAKSIEGKIAFITGAAQGIGEAVARTLASQGAHIAAVDYNPEKLEKVVSSLKAEGRHAE
AFPADVRDSAAIDEITARIEREMGPIDILVNVAGVLRPGLIHSLSDEEWEATFSVNSTGV
FNASRSVSKYMMDRRSGSIVTVGSNAAGVPRTSMAAYASSKAAAVMFTKCLGLELAEYNI
RCNIVSPGSTETDMQWSLWADENGAEQVIKGSLETFKTGIPLKKLAKPSDIADAVLFLVS
GQAGHITMHNLCVDGGATLGV
>BTTS1_1314 Ferri-bacillibactin esterase BesA
MSYCMKEQTTDRTNSGTSNAFTIPGTEVRMMSSRNENRTYHIFISKPSTPPPPTGYPVIY
LLDANSVFGTMTEAVRIQGRRPEKTGVIPAVIVGIGYETAEPFSSARHRDFTMPTAQSKL
PERPDGREWPEHGGAEGFFRFIEEDLKPEIERDYQIDKKRQTIFGHSLGGLFVLQVLLTK
PDAFQTYIAGSPSIHWNKPFILEKTDHFVSLTKKNNQPINILLAAGELEQHHKSRMNDNA
RELYERLAVLSEQGIRAEFCEFSGEGHISVLPVLVSRALRFALHPDGPHLSMG
>BTTS1_1315 Putative protein-methionine-sulfoxide reductase subunit YedZ1
MYFGKTRQSDQSGRVPPNQNVTTSFPVLHTGDVPYYEDMTKWNLQVYGLVDHPMLLSFED
VKAFPRYESKNDIHCVTGWSRLDNVWQGVRACDIAEKAGVKEEAGYVILHAEEGWTTNLP
LDDFLAETSLLAYAHNGEPLTPEHGFPLRGVFPHLYFWKSAKWLRGIQFTKENHPGFWER
NGYHMRGDPWQNQRFTWD
>BTTS1_1316 Biotin transporter BioY
MKQRKLRAGDMALIGMFAALMAVGANITSVAPFLQVAGIPLSMQPFFCLLAALLLGSKRA
AIAMIVYALVGLAGAPVFAQFSAGFAPFAGKSGGFIISYIPAAFAAGWFLERNIQPSKIR
FLIASLIGTAIMYLIGTTYMYLALKLWIHTPVSYGTAWGFMIWFMVKDTALAVILSFIAP
AIYRSIHKATGFNRNHISST
>BTTS1_1317 hypothetical protein
MNAVVIAVLLMLVLSLLRVNIVIALIIGALAGGLTGGLGLGETVKAFTDGLGGNATVAVS
YAMLGAFAAALTKTGLPDAMVEASVKLIGNKEDSRKKALSKVLIVLIILIVSCFSQNVVP
VHIAFIPVLIPPLLKIFNELEMDRRLIACVITFGLTAPYILLPVGFGQIFQGMLKDNMAD
AGLNVPLADIPYALIIPVAGMVVGLILSVIVYRKPKQYETKDISGAEASPYTRKSIGIAV
LAIVVSLGVQLYLSQTLGVEGMIMGALAGLIVLFVSGVMKRDEADSLITDGMVLMAFIGF
VMLVAAGFSNVLTKTGDVESLVKTSAGFIGHSQSLGALLMLIVGLLITMGIGSSFATIPV
ITTIFVPLCMQLGFSPMATIAIIGAAAALGDAGSPASDSTLGPTSGLSADGQHHHIWDTC
VPTFIFYNIPLVIFGWIAALVL
>BTTS1_1318 Cytosol aminopeptidase
MFYAVQQSEHTETLVVGLFQKSQLTGKALEIDEMLEGHLTQLLKEGDVSAKPNQVSKVFP
PSSAGMKRIYFVGLGREANYSFEQAKERFAHVFQAIHKDRKQETAVLLDTFISEDVPPAD
AAHALAESCLLASYEVQDYKHKSNEPDKQIEAVYVVTDEDTQEVQAGLRVGQAYGQGTNS
ARTLVNMPGNMLTATDLASYAEELAAKYDFECEILEKSEMEELGMGGILAVNQGSTEPPK
MIVLKYQGKKEWEDVVGLVGKGITFDTGGYSIKTKSGIVGMKSDMGGAAAVLGAMETIGE
LRPEQNVLCVIPSTDNMISGGAMKPDDVIVSLSGKTIEILNTDAEGRLVLADGITYAKQH
GASVLVDVATLTGGVVVALGTETTGAMTNDQSFYQQVADAAQECGEAIWQLPITEKDKKR
VKSSQMADLNNSPGREGHAIMAGTFLGEFAESTPWVHLDIAGTATANKATCFGPAGATGV
MARTLATLAERFTLEEDKNE
>BTTS1_1319 hypothetical protein
MELLTNFPLLSSLAAIIFAQVIKVPIQFIVSRKLDWSLVTSTGGMPSSHSAAVTALSTGV
ALEHGLDSSLFAVSAIFAVITMFDATGVRRHAGEQATVINKLVIDFNRFVNEAKDFPKAA
EKEKQKKLKELLGHQPIEVFFGGLTGILLTLVLAYFFM
>BTTS1_1320 putative protein YuiC
MLNMIRRLLMTCLFLLAFGTTFLSVSGIEAKDLSKWVQEHQEKHLKHAGLTLKALQQKQT
QTTSAAEDKTKPLEEAFDWDEYPVQRVTATGYTAGAESTGKNPGDPLYGLTYSGVKVKRD
LYSTVAADPSVFPIGTILFIPNYGLGVVADTGSAIKGNRLDLYFETVKDVYNEWGKKTLD
VYVIKKGMGKITEDELEKLNETKSLQVFRNQYKTVKE
>BTTS1_1321 hypothetical protein
MISLPVVIISIVLFFVLFFGIGFLLNMLLRMSWIMAVIYPIVCLFIISKEKLISYVQSPG
ESFASLFHRVLSLAAADVLILASGLAGAIVSGIAINMLRKRGYQMF
>BTTS1_1322 Type II NADH:quinone oxidoreductase
MALNKPKIVILGAGYGGLMTVTRLTKYVGPNDADITLVNKHNYHYETTWMHEASAGTLHH
DRCRYQIKDVINQSRVNFVQDTVKAIKIDEKKVVLANGELQYDYLVIGLGAVPETFGIKG
LKEYAFPIANINTSRLLREHIELQFATYNTEAEKRPDRLTIVVGGAGFTGIEFLGELAAR
VPELCKEYDVDRSLVRIICVEAAPTVLPGFDPELVDYAVHYLEENGVEFKIGTAVQECTP
EGVRVGKKDEEPEQIKSQTVVWAAGVRGHPIVEEAGFENMRGRVKVNPDLRAPGHDNVFI
LGDSSLFMNEDTERPYPPTAQIAMQQGITVAKNLGRLIKGGELEEFKPDIKGTVASLGEH
NAVGVVYGRKLKGTPASFMKKVIDNRSLFMIGGLGLTLKKGKFKFF
>BTTS1_1323 Ferredoxin--NADP reductase 2
MREDTKVYDITIIGGGPVGLFTAFYGGMRQASVKIIESLPQLGGQLSALYPEKYIYDVAG
FPKIRAQELINNLKEQMAKFDQTICLEQAVESVEKQADGVFKLVTNEETHYSKTVIITAG
NGAFKPRKLELENAEQYEGKNLHYFVDDLQKFAGRRVAILGGGDSAVDWALMLEPIAKEV
SIIHRRDKFRAHEHSVENLHASKVNVLTPFVPAELIGEDKIEQLVLEEVKGDRKEILEID
DLIVNYGFVSSLGPIKNWGLDIEKNSIVVKSTMETNIEGFFAAGDICTYEGKVNLIASGF
GEAPTAVNNAKAYMDPKARVQPLHSTSLFENK
>BTTS1_1324 hypothetical protein
MAQNEEKTPKSQKIQDRIIMAMIWVVAALVIALVVGTALNYINIFK
>BTTS1_1325 GMP reductase
MENVFDYEDIQLIPAKCIVNSRSECDTSVRLGGRTFKLPVVPANMQTIIDEKLAIQLAEN
GYFYVMHRFEPETRIDFIKDMNARGLFSSISVGVKDEEYEFVRQLAEENLTPEYVTIDIA
HGHSNAVIEMIQHLKKHLPDSFVIAGNVGTPEAVRELENAGADATKVGIGPGKVCITKIK
TGFGTGGWQLAALRWCAKAASKPIIADGGIRTHGDIAKSIRFGATMVMIGSLFAGHEESP
GQTIEKDGKLYKEYFGSASEFQKGEKKNVEGKKMHVAHKGSIKDTLIEMEQDLQSSISYA
GGTKLDAIRNVDYVIVKNSIFNGDKY
>BTTS1_1326 Protease synthase and sporulation protein PAI 2
MYIPKYFKVTNAEEIWNFVQENSFGTVVTTEQGKPIATHLPLGFNKKDDHYYITGHFAYG
NPQWRTFEACEDVLVMFQGPHAYISSSWYSRENVPTWNYQAVHMYGKASMLEKDELAEEL
TIMLEKYEKHRDNPVLWDKLSPKLLERELKGIVGFKIKVEDIQAAYKLSQNRNETDYMNI
IEQLQNEENPNAKQMAELMENKFKKQI
>BTTS1_1327 Spermidine/spermine N(1)-acetyltransferase
MKKCSREDLQTLQQLSIETFNDTFKEQNSPENMKAYLESAFNTEQLEKELSNMSSQFFFI
YFDHEIAGYVKVNIDDAQSEEMGAESLEIERIYIKNSFQKHGLGKHLLNKAIEIALERNK
TNIWLGVWEKNENAIAFYKKMGFVQTGAHSFYMGDEEQTDLIMAKTLI
>BTTS1_1328 Protein
MSNPVTITEAAALHIKDMMKEHEEENAFLRVGVKGGGCSGLSYGMGFEHEKSESDSVFDQ
HGITVLVDKESLDIMNGTVIDYKQSMLGGGFTIDNPNAIASCGCGSSFRTATNAGKPEEC
>BTTS1_1329 Diaminopimelate epimerase
MNSFRFTKMHGLGNSYIYVNQFEEQLPEEKLSEIAIQVSSVYTGIGSDGMILICPSDQAP
VKMRIFNNDGSEGKNCGNGLRCVAKYAYEHKLVEETSFLIETLSGLVKAEVQVENGKVNV
VTVDMGEPRLTKSELPMLDGGEEHTINETMAFGEVELTGTAVSMGNPHIVFPIADIEQAP
LTTLGPVIEKDPRFPEGINVEFVETVNEQELHFRVWERGSGITQACGTGACAAAVASVLN
GVSKRNQDITVHLAGGDLVINWKDNGHVMMTGPAETVCEGVYFL
>BTTS1_1330 Putative nucleoside permease NupX
MNVLWGLLGAVAIIAIAFLFSEKKSNIKIRTVIVGLCTQVAFGYIVLKWEAGRAVFLWFS
SRVQLLIDYANEGISFIFGPLLKVGDSPAFALSVLPVIIFFSALIAVLYHLKIMQLVFRV
IGGGLSKLLGTSKTESLAAAANIFVGQSESPLVIKPLIAGLTRSELFTIMTSGLSAVAGS
TLFGYALLGIPIEYLLAASFMAAPAGLVFGKLIIPETEKTQTVKSDFKMDEGEGAANVID
AAAKGASTGLQIALNVGAMLLAFVALIAVVNGILGGAFGLFGLKGVTLESILGYVFSPIA
FLIGVPWHEALQAGSYIGQKLVLNEFVAYSNFGPHIGEFSKKTATIISFALCGFANFSSI
AIMLGTLGGLAPSRRSDIARLGLKAVLAGTLANLLSAAIAGMFI
>BTTS1_1331 hypothetical protein
MNPMIEFCVSNLAHGSQEARAILEKDPNLDVLEYGCLSYCGTCMESLFALVNGEVVMGET
PAELVENIYTFIEENPMF
>BTTS1_1332 Type II NADH:quinone oxidoreductase
MRVLHRLLPNQLPDDVSITLIDRNPYHCLKTEYYALAAGTISDHHIRVSFPEHPRLDVQY
GDITSIDIVQKQVLFQDREPISYDDAVIGLGCEDKYHNVPGAPEFTYSIQTIDQSRETYQ
KLNNLSANATVAIVGAGLSGVELASELRESRDDLNIILFDRGNLILSSFPERLSKYVQKW
FEEHGVRIINRANITKVEEGVVYNHDDPISADAIVWTAGIQPNKVVRDLDVEKDAQGRIV
LTPHHNLPGDEHLYVVGDCASLPHAPSAQLAEAQAEQIVQILQKRWNGEALPESMPQFKL
KGVLGSLGKKAGFGLVADRPLIGRVPRMLKSGLLWMYKHHNG
>BTTS1_1333 hypothetical protein
MKPVMLSVYGAETVCASCVNMPTAKDTYEWLEAALKRKYPNQPFEMQYIDIYEPPDNEHA
KELAEKIRNDEYFYPLVLVEDKIVGEGNPKLKDVYEEMEKHGYTENR
>BTTS1_1334 Nitrogen fixation protein NifU
MTEVEMKEQVQEVLDKLRPFLLRDGGDCELVDVDEGIVKLRLLGACGSCPSSTITLKAGI
ERALLEEVPGVVEVEQVF
>BTTS1_1335 Dipeptidyl-peptidase 5
MKKLITADNITAIVSVTDPQYAPDGTRAAYVKSQVNQEKDSYTSNIWIYETKTGGSVPWT
HGEKRSTDPRWSPDGRTLAFISDREGDAAQLYIMSTEGGEARKLTDIPYGVSKPLWSPDG
ESILVTVSLGEGESIDDREKTEQDSYEPVEVQSLSYKRDGKGLTRGAYAQLVLVSVKSGE
MKELTSHKADHGDPAFSPDGKWLVFSANLTETDDASKPHDVYIMSLESGDLKQVTPHRGS
FGSSSFSPDGRYLALLGNEKEYKNATLSKAWLYDIEQGRLTCLTEMLDVHLADALIGDSL
IGGAEQRPIWTKDSQGFYVIGTDQGSTGIYYISIEGLVYPVRLEKEYINSFSLSPDEQHF
IASVTKPDRPSELYSIPLGQEEKQLTGANDKFVSEHTISIPEEIQYATEDGVMVNGWLMK
PAQMEGETTYPLILNIHGGPHMMYGHTYFHEFQVLAAKGYAVVYINPRGSHGYGQEFVNA
VRGDYGGKDYDDVMQAVDEAIKRDPHIDPKRLGVTGGSYGGFMTNWIVGQTNRFKAAVTQ
RSISNWISFHGVSDIGYFFTDWQLEHDMFEDTEKLWDRSPLKYAANVETPLLILHGERDD
RCPIEQAEQLFIALKKMGKETMLVRFPKASHNLSRTGHPRQRIKRLNYISSWFDQYL
>BTTS1_1336 Homoserine kinase
MNEADMLFSVTVPGSTANLGPGFDSVGMALSRYLKLTVFESDKWSFEAETETVAGIPAGT
DNLIYQVAKRTADLYGKEMPPVHVKVWSDIPLARGLGSSAAAIVAAIELADELCGLKLSE
ADKLHLASLEEGHPDNAGASLVGGLVIGLHEDDETQMIRVPNADIDVVVVIPFYEVLTRD
ARDVLPKEFPYADAVKASAVSNILIAAIMSKDWPLVGKIMKKDMFHQPYRAMLVPELSKV
EHVAEMKGAYGTALSGAGPTILVMTEKGKGEELKEQLALHFPHCEVDALTVPKEGSIIER
NPLYQVKSV
>BTTS1_1337 Threonine synthase
MELMWKGLIHQYKEFLPVTDQTPALTLHEGNTPLIHLPKLSEQLGIELHVKTEGVNPTGS
FKDRGMVMAVAKAKEEGNDTIMCASTGNTSAAAAAYAARANMKCIVIIPNGKIAFGKLAQ
AVMYGAEIIAIDGNFDDALKIVRSICEKSPIALVNSVNPYRIEGQKTAAFEVCEQLGEAP
DVLAIPVGNAGNITAYWKGFKEYHEKNGTGLPKMRGFEAEGAAAIVRNEVIENPETIATA
IRIGNPASWDKAVKAAEESNGKIDEVTDDEILHAYQLIARVEGVFAEPGSCASIAGVLKQ
VKSGEIPKGSKVVAVLTGNGLKDPNTAVDISEIKPVTLPTDEDSILEYVKGAARV
>BTTS1_1338 Homoserine dehydrogenase
MKAIRVGLLGLGTVGSGVVKIIQDHQDKLMHQVGCPVTIKKVLVKDLEKKREVDLPKEVL
TTEVYDVIDDPDVDVVIEVIGGVEQTKQYLVDALRSKKHVVTANKDLMAVYGSELLAEAK
ENGCDIYFEASVAGGIPILRTLEEGLSSDRITKMMGIVNGTTNFILTKMIKEKSPYEEVL
KEAQDLGFAEADPTSDVEGLDAARKMAILARLGFSMNVDLEDVKVKGISQITDEDISFSK
RLGYTMKLIGIAQRDGSKIEVSVQPTLLPDHHPLSAVHNEFNAVYVYGEAVGETMFYGPG
AGSMPTATSVVSDLVAVMKNMRLGVTGNSFVGPQYEKNMKSPSDIYAQQFLRIHVKDEVG
SFSKITSVFSERGVSFEKILQLPIKGHDELAEIVIVTHHTSEADFSDILQNLNDLEVVQE
VKSTYRVEGNGWS
>BTTS1_1339 hypothetical protein
MVKGTIKEKYGIHIRQLSMYQHTYQCFQTPNSYFLIVPVSQFSETELAELYYMSQYLQEQ
SDPYVSVFIFTKEGELTFEHEGKTYALLKAAPPYSNRAFSIGAELAEFHRKGRGYPYEVK
AAGRIGQWKDLWGKRIDQLEAFWQRKVQTPPHEPFDKKMIESFPYYLGLSENAIQYLVDT
ELDDKPQAADSGTICHQRMERHTWSPESLIRIPADWVFDHASRDLAEYMRHTFLHHRQDF
NQQGFLFLQEYEQVTPLSSFSKRLLYSRLLFPLHYFEIVESYYMSSESEKHYFEEQLNFI
LNDCGRYEQFLNTAQEFMNMRAQKLFVPRVSWLGKGSSG
>BTTS1_1340 putative protein YpjQ
MKERGIEVSDIAELVFFLQKKYHPDLTIDECTLNVNRVLAKREVQNAILTGIELDVLAEQ
KKLSEPLQTMLEIDESLYGVDEVLAFSIVNIYGSIGFTNYGYIDKEKPGILKRLNDKSTG
ECHTFLDDIVGAISAAASSRLAHRARHTE
>BTTS1_1341 5'-nucleotidase YutF
MKTYKGYLIDLDGTMYNGTEKIEEACEFVRTLKDRGVPYLFVTNNSSRTPKQVADKLVSF
DIPATEEQVFTTSMATAQHIAQQKKDASVYVIGEEGIRQAIEENGLTFGGENADFVVVGI
DRSITYEKFAVGCLAIRNGARFISTNGDIAIPTERGLLPGNGSLTSVLTVSTGVQPVFIG
KPESIIMEQAMRVLGTDVSETLMVGDNYATDIMAGINAGMDTLLVHTGVTKREHITDDME
KPTRAIDSLTEWIPYI
>BTTS1_1342 Putative RNase YutE
MYFVDRSKIEKTLGFFEHQLALFDSQTDWQSEIGELALQRIGHLLIECILDTGNDMIDGF
IMRDPGSYDDIMDILVDEKVVTEKEGDELKKLIAYRKTLVQQYLLADSGELYRLIKAHQT
ALQDFPKRIRSYLETELGPVSAFK
>BTTS1_1343 Putative antitoxin YutD
MILIQNAEFELVHNFKDGFNEEAFKARYSDILNKYDYIVGDWGYGQLRLKGFFDDQNQKA
TFETKISTLDEYIYEYCNFGCAYFVLKRIRK
>BTTS1_1344 hypothetical protein
MKRTAVSLCLLTGLLSGCGGAGLDNAQNVRNQTQNQTKPIHVSDRNEAFNRHNENEQFGY
VRYQREQFDGDQQKTPVMNREETAHMISSLTVQLPHIQDAATLVTDREALVVYKTDSKNR
ELTADQVKKTAASVIPRYYHVYISDNPNHMQSIENYSNLGSGSRDIREIMSGTIQEMKTS
PQGSPVSENENANGETRQDMKIDRNDKNAR
>BTTS1_1345 Lipoyl synthase
MAKKDEHLRKPEWLKIKLNTNENYTGLKKLMRENNLHTVCEEAKCPNIHECWAVRRTATF
MILGSVCTRACRFCAVKTGLPTELDLQEPERVADSVALMNLKHAVITAVARDDQKDGGAG
IFAETVRAIRRKSPFTTIEVLPSDMGGNYDNLKTLMDTRPDILNHNIETVRRLTPRVRAR
ATYDRSLEFLRRAKEMQPDIPTKSSIMIGLGETKEEIIEVMDDLLANNVDIMAIGQYLQP
TKKHLKVQKYYHPDEFAELKEIAMQKGFSHCEAGPLVRSSYHADEQVNEASKKRQAQA
>BTTS1_1346 L-Ala--D-Glu endopeptidase
MKLLLSALLLLLFAFEPSASGKKLSDPVLSKRMELYHKIEAVTQIPWYALAAVDQYEENV
RSNRKDLPDKAGIISIYIPDDIWSGPENPNPKDDAPLSIKVFDGIGMDGDGDGKAEVSND
EDILYTFSQYLLSYGTDEDNIRIGLWNYYRRDQTVGIISEFMKLFKAYGHIDLGEHAFPL
PIRTDYSYRSTWGDARGFGGRRIHEGTDIFAHYGLPVKSTCYGVVEMKGWNRFGGWRIGI
RDINNTYHYFAHLNGFAKGIKTGQIVEPGQVIGSVGSSGYGPPGTAGKFPPHLHYGMYKD
NGRTEWSFDPYPHLRAWERYEYQKKK
>BTTS1_1347 Sporulation protein YunB
MPRYRGPFRKRGPLPFRYVMLLSVVFFILSTTVSLWMINGSIKPVLMDIGEMETKRIATE
VIQDSIEDYMSDSENMKDMFQMNSDENGNLTTIDFNTQVVNSVKTKVTKQLQAHLKEMET
HTGHSGASENIMINIPLGQVTGNSLLGNLGPKIPVRFNLIGDAFTDVKTKIKPYGINNAL
IDISIFVEIKVKVIIPFASKTAVVTNNVPVSIKAVQGEVPQFYNGSGGSGVTPSVQLPSS
KEDGADSKKEKSSK
>BTTS1_1348 hypothetical protein
MVNLTPIMIEGQPFTAVTVKLPKTNFMAVANDHGYIMCGALDVALLNEKLKERGIVAGRA
VGVRTIDQLLDAPLESVTYAAEDLGIKVGMSGREALLKMMK
>BTTS1_1349 Mannosylglucosyl-3-phosphoglycerate phosphatase
MKEKLRLYHTNDLHSHFENWPKIVDYIEQKRKEHQSDGEETLVFDIGDHLDRFQFVTEAT
FGKANVDLLNRLHIDGAAIGNNEGITLPHEELAALYDHAEFPVIVSNLFDKNGNRPSWAV
PYHIKSLKNGMSIAFLGVTVPYYPVYDKLGWTVTDALESIKETIREVKGQADIIVLLSHL
GILDDQAVAEAVPEIDVILESHTHHLLEDGQVVNGVLLASAEKYGHYVGCVEITVDSVQR
SIISKTASVQNMAEWTGESAETKAFLNEKEREAEEKLSDAVAELAQDAEVKWFEESELPL
LLAYALKEWCETDISMVNSGVILGPLKAGPVTKLDLHRICPHPINPVAVRLTGEELKETI
VHAASEQMEQLRIKGLGFRGEVMGKMVYAGVEVETKRLDDGITHVTRITLNGEDIEKHKQ
YSVAVLDMFTLGKLFPLIRDAAEKEYFMPEFLRDLLAWKLAQ
>BTTS1_1350 hypothetical protein
MSFVILVVLGLIAGTVGSLIGLGGGIVIVPSLMFLSTVTQLFQDVTPQVAIGTSLLVIIF
TGLSSTLAYIKYKTVDYKSGLIFFIGSGPGSMIGAYVSKLFNSNSFSVWFGIFMILISLS
LMLKAKARPINKAHKGIIRTFQDDAGEPYTYSYQASVGIAIAFVVGFLGGLFGIGGGSLM
VPAMMLLFLFPPKVAVATSMFIIFLSSMTGSVSHMISGHVNWLYALALVPGAWFGGKLGA
AINRKMQTKTIVMIMRIVLILIGCQLIYEGIFS
>BTTS1_1351 hypothetical protein
MIYIGLTGWGDHDSIYPPKTASQKKLQAYSSHFPIVELDASFYAIQPARNNEKWVKETPE
TFQFIVKAYQGMTGHQRGEIPFDSKEEMFDAFKVSLTPYLHSNKLAMVLFQFPPWFDCKK
ENVAYLRWCKHQMGDIPCALEFRNRSWFSPPFYEQTLSFMKAEGWIHSVCDEPQIGEGSV
PTVLRATDENKTLVRFHGRNKQGWMKPDGGKNWREVRYLYRYNQQELEDWKKHLNELQQQ
CKDVFVLFNNNSGGDAADNGKQMLELLDIEYSGLAPRQLDLF
>BTTS1_1352 hypothetical protein
MEHVKYILKQSWSRHSSSKWTEECPSCGQCGVTALVIQDHFGGTIFKTKVGESWHFYNSI
NGVMYDFTSEQFQAPIEYQHIPSSREEAFLDTNEEQYQHLRSAFSRHMNSISEET
>BTTS1_1353 Allantoinase
MAYDMVIKGAKAVTPDGVIEADIAVQNGVIAEIGSDIEASGTEIIQADGKYVFPGVIDCH
VHFNEPGREDWEGFETGSQMMAAGGCTTYFDMPLNCIPSTVTAEHLLAKAELGRQKSAVD
FALWGGLVPGHIEDIRPMAEAGAIGFKAFLSKSGTDEFRSVDERTLLKGMAEIAAAGKIL
ALHAESDAITSYLQMVLANKGKVDADAYAASRPEEAEVEAVYRTIQYAKVTGCPVHFVHI
STAKAVRLIREAKQEGLDVSVETCPHYVLFSHDDLRQRGSVAKCAPPLRSRQSKETLIET
LIAGDIDMVSSDHSPCRPSLKREDNMFLSWGGISGGQFTLLGMLELALGHQIPFETIAEW
TAAAPAKRFGLQKKGRLEAGCDADFVLVSMEPYTVTRESMFAKHKKSIYEGHTFPCSISA
TYSKGRCVYNDGEKVTEIDGALVVPS
>BTTS1_1354 Purine catabolism regulatory protein
MNIFDVMKIPAFENANLIAGKAGGEREVQHVNMMDAPDIADFLHKNELLVTTAYHLKDHP
HQLSELIQQMAKRGCAGLGIKTKRYLEDIPKEIIELADSYAFPIIELPEHIRLGDIVNAT
LSHILDMRSNELQQAIYAHKKFTNHIMSGKGLQSLLKKVSDLLQLPVLLLDQHAKMLSAS
HQISVETEKLKGTLNTVSGPFFTCFSTISDQKTYSVLPIYNHEKNCGYLLIPDMVQAGDK
GLILTIEQAANVISFELLKENALKQFSRRARNEFFNNFIERSFSSDDEIKNRAKEFKLRW
DQKYMCIAGKLDRNDESISFTENQLASDSVFEFLEGELSAFPFPPHFFMKGNVGIILIEA
TDSWSEMHASVISFLEQFQTQVSAQFKRTVSFGISNICQKLIDVPDAFTEASDALQSGHL
SRSTAFIQVYHAKDVPELLRLLPVEDLKKFYNSTLQSLAEKQQEDQSLLHTLSVYLETHC
QISETAKRLYVHRNTVIYRLEKCEELLGKSLKDPETTMRLRLALRMQRLIS
>BTTS1_1355 Uric acid permease PucJ
MKKRSFKVFTLSLQHVLAMYAGAILVPLLVGRALNVTTEQLSYLLAIDLLTCGVATLLQT
LRGAYIGIGLPVMLGSSFVAVTPMIAIGSNYGIHAIYGSIIAAGVFIFLFARFFGKLTVL
FPPVVTGTVVTLIGLSLVPTGVKNMAGGEKINGSANPEYGSLENLLLSVGVLVLILVLNR
FLKGFARTLSVLIGIAAGTAAAAIMGKVSFSSVTEAPFFQIPKPFYFGAPTFEIGPILTM
LIVGIVIIVESTGVFYAIGKICGRPLTEKDLVKGYRAEGIAILIGGLFNAFPYNTFAQNA
GLLQLTKVKTRNIVVTAGCILVCLGLIPKIAALASAVPAAVLGGATVVMFGMVIASGVKM
LSTADLKNQYHLLTIACSIALGIGASTAPGIFAEFPAPIRILVSDGTITGSLTAIFLNLF
FSLRDKKELTAQQTELPVLEHTLALEKEV
>BTTS1_1356 Uric acid permease PucK
MKEQHNALQLMMLGLQHMLAMYAGAILVPLIVGAAIGLNAGQLTYLIAIDLFMCGAATLL
QLWRNRYFGIGLPVVLGCTFTAVGPMISIGSTYGVPAIYGAIIAAGLIVVLAAGFFGKLV
RFFPPVVTGSVVMIIGISLIPTAMNNLAGGEGSKEFGSLDNVLLGFGVTAFILLLFYFFK
GFIRSIAILLGLIAGTAAAYFMGKVDFSEVLEASWLHVPSLFYFGPPTFELPAVVTMLLV
VIVSLVESTGVYFALADITNRRLSEKDLEKGYRAEGLAILLGGLFNAFPYTAFSQNVGIV
QLSKLKSVNVIAITGIMLMAIGLVPKAAALTTVIPTPVLGGAMIVMFGMVISYGIKMLSS
VDLDSQGNLLIIASSVSLGLGATTVPALFSSLPGAASVLAGSGIVIGSLTAIALHAFFQT
KQPNGTDIKT
>BTTS1_1357 Uric acid degradation bifunctional protein PucL
MFTMDDLNQMDTQTLTDTLGSIFEHSSWIAERSAALRPFSSLSDLHRKMTGIVKAADRET
QLDLIKKHPRLGTKKTMSGDSVREQQNAGLGKLEQQEYEEFLMLNEHYYDRFGFPFILAV
KGKTKQDIHQALLARLESERETEFQQALIEIYRIARFRLADIITEKGETQMKRTMSYGKG
NVFAYRTFLKPLTGVKQIPESSFAGRSNTIVGVDVTCEIGGEAFLPSFTDGDNTLVVATD
SMKNFIQRHLASYEGTTTEGFLHYVAHRFLDTYSHMDTITLTGEDIPFEAMPAYEEKELS
TSRLVFRRSRNERSRSVLKAERSGNTITITEQYSEIMDLQLVKVSGNSFVGFIRDEYTTL
PEDGNRPLFVYLNISWQYENTNDAYAFDPARYVAAEQVRDLASTVFHELETPSIQNLIYH
IGCRILARFPQLTDVSFQSQNHTWDTVVEEIPGSKGKVYTEPRPPYGFQYFTVTREDAEK
EKQKAAEKCRSLKA
>BTTS1_1358 5-hydroxyisourate hydrolase
MGKLTTHILDLTSGKPAANVKIELKRLGESILKEVYTNNDGRANVPLLAGEELVSGEYVM
EFHAGDYFANKYVNTVDQPFLTIVTVRFQLADPDAHYHIPLLLSPFGYQVYRGS
>BTTS1_1359 putative xanthine dehydrogenase subunit E
MDVKEAGPFPVKKEQFRMTVNGQEREVAAVPTTHLSDLLRKEFQLTGTKVSCGIGRCGAC
SILIDGKLANACMTMAYQVDGHSITTIEGVQKEELDICQTAFLEEGGFQCGYCTPGMIIA
LKALFRETPQPSDEDIEEGLAGNLCRCTGYGGIMRSACRIRRELNGGRRESGF
>BTTS1_1360 putative xanthine dehydrogenase subunit D
MIINKPSRVRPDGRDKVTGELKYMTDLSFPGMLYGKVLRSAYPHAEIVSVCTIKAEKMEG
VQAVVTHKDVPGLNRFGIVIPDQPVLCEDRVRYVGDAIAAVAAETEEIAEAALELIRVEY
KELEVMDSPEKALRPNAQRLHEDGNILHRAFFSNGDVEEGFQASDTVFEETYELPRQMHT
YMETEGGVAVPEDDGGFTMYAGTQHGYKDRFQLARIFDIPEEKIRIVSSPMGGSFGGKDE
LNIQPYAALLALKSGRPVKIHQTRKESVRSGIKRHPMKITIKTGADHSGNLLAHDVKIVA
DTGAYATLGPAVLDFSVEHAAGPYRIPNIRTEGISVFTNNGVAGEFRGFGGNQITFALET
HLDRLSGMLGIDPLELRRKNIRKPHDLGPLEHRIAPTDGAAQVLNAISKSPILKKTSRNC
GYLQRGTGAAITMHGGGLGFGRMDAAGGRLSLSSEGKITASFGFEECGQGILAAIEQIVM
EELGCAAEDISIVIGDTAKVPKSGSSTASRGTSMVWHAIQRLKKPFLAQLKKRAAEWSGC
SAENLIPGAAGLRDKNTKALVVTYKELAEKGPLAEETAFDFPTTPDPVVGGHFLYSFGAA
AVEVEVDLLTGDVKLIDCEHAIAAGPVISPQGYRGQIEGGAAMALGYTLMEEAKMTDGRY
AAENLDHYLIPGIKDVPDMKVIAIEDLMKGDVYGPRGVGEIGTIAITPAIVKAVHDAVGC
WINKLPISREELLEAIDRKGLKQWT
>BTTS1_1361 putative xanthine dehydrogenase subunit C
MNGQVTKARMNIQLWRPAALDEAYSLLEKLAPDVCAASGSTLLQLQWDKGTLPKQHLVSL
EGIDEMRGISASDTHVSIGALTSLSECRKNPLIKSTLGCFSDAASAVAAPGIRSRATIGG
NIASKIGDFIPLLLVLDADLIVYQKKLIRLPLGAWLIEEDFRTAIVTRVIIPRAEGERVF
YHKLGRRQAFTGAVAVAAGRFLKDGGIRLAAGHADITPRRLLDSEAKWMAPGWDSHELYK
TLIHELSFSSDAFMSAAYRKKAAANVIMAELMAEGGE
>BTTS1_1362 Purine catabolism protein PucB
MRSPYLIGVFLAAGKSRRMGQNKLALPLKGENIGSLSLKTALSSRLDHVLVVERTEHASL
EWIGAPYHAPPFQKRWSLHVCQDAEKGQGHSVSSGVRKAESMGADGVVILLADQPQLSVD
HLNALVALAPEPFAVSSFLGAFTPPIYFSSACFPYVKGLTGDEGARRLLKSGQLGAGAVL
EAKDSGELDDIDTPEEYDMVRRAMA
>BTTS1_1363 putative xanthine dehydrogenase subunit A
MGNFHTMLDALLEDQEEAVLATIVQVEGSAYRKAGASMLFKKKGRRIGLLSGGCVEEDVF
QRISALGDQLTSTLIPYDMRSEDDLSWGMGAGCNGIIHVHAERITQEKRRHYEKVRDCLH
SGKAVTSVIKIESSHYLFLTENGHFGNWPDAPLQDIQRTVSTLHLPHFDPPTNMFIQRIE
PKPRLILFGAGPDTVPLANLAADTGFSVIVTDWRPAYCTSSLFPKADQLITAFPERMLSK
FQFFPHDAAVVATHHYQHDQTIINFLFSQNLHYIGLLGSANRTKRLLNGKHPPSHFYSPV
GLKIGAEGPEEIAVSVVAEIIQTRKRIAVV
>BTTS1_1364 hypothetical protein
MTHDLSENETHRKRICKKSQTKKIRLEKTRNHIVKKLAEFRKLFFTPLPGGQRFHTHPAL
LGALFLLRFLRYV
>BTTS1_1365 (S)-ureidoglycine--glyoxylate transaminase
MSGRRELCTPLRTIMTPGPVEVDPRVLRVMSTPVVGQFDPAFTGIMNETMEMLRELFQTK
NRWAYPIDGTSRAGIEAVLASVIEPEDDVLIPIYGRFGYLLTEIAERYGANVHMLECEWG
TVFDPEDIIREIKKVKPKIVAMVHGETSTGRIHPLKAIGEACRTEDALFIVDAVATIGGC
EVKVDEWKIDAAIGGTQKCLSVPSGMAPITYNERVADVIAARKKVERGIATQADRAALSG
NRPITSNYFDLSQLEDYWSERRLNHHTEATTMLYALREGVRLVLEEGLETRFERHRHHEA
ALAAGIKAMGLRLFGDDSCKMPVVTCVEIPGGIDGESVRDMLLAQFGIEIASSFGPLAGK
IWRIGTMGYSCRKENVLFVLAGLEAVLLRHNAGIEAGKALQAALDVYENAGRQAAV
>BTTS1_1366 Allantoate amidohydrolase
MEKQKLSVKNSITDYIEWLAQYGASADGGVTRLLYTKEWMDAQLAVKTEMSSFGLETRFD
DVGNVFGRLSGTQSPDEVIVTGSHIDTVINGGKYDGAYGVLAAMLAIKRLKETYGAPKKT
LEAVSLCEEEGSRFPMTYWGSGNMTGVFSEQDAKEPRDESGVSLQTAMHESGFGKGVFQS
AYRTDISAFVELHIEQGKTLEMSGRDLGIVTSIAGQRRYLVTLEGECNHAGTTSMKWRKD
PLAASSRIIHELLLRSEELPDELRLTCGKITAEPNVANVIPGRVQFSIDIRHQHQHVLEQ
FHQDMVALINGICLQKGIRAVIDEYMRIEPVPMDERLKAAAFETALENGFSCEEMVSGAG
HDAQMIGRRYPACMLFVPSRGGVSHSPKEYTSARQLEIGVRALTDLLYKLAY
>BTTS1_1367 Extracellular ribonuclease
MTKKAWFLPLVCVLLISGWLAPAASASAQTALSLNDRLASSPSGTGSLLSLAAPAAPYAD
TDTYYEGAEGKTGDSLKSTLHRIISGHTMLSYSEVWNALKETDEDPRNPNNVILLYTNES
RSKSLNGGNVGDWNREHVWAKSHGDFGTSKGPGTDIHHLRPADVQVNSTRGNMDFDNGGT
EYAKAPGNYYDGDSWEPRDDVKGDVARMLFYMAVRYEGDDGYPDLELNDKTGNGSAPYHG
KQSVLLEWNKQDPVDDRERKRNEIIYEKYQHNRNPFIDHPEWADEIWP
>BTTS1_1368 Oligosaccharides import ATP-binding protein MsmX
MASLTFEHVKKSYHSQLTVKDFDLDVKDKELLVLVGPSGCGKSTTLRMVAGLESISEGNL
LIDGERVNDLPPKERDIAMVFQNYALYPHMTVFDNMAFGLKLRKMAKQEIAERVHAAARI
LEIEHLLKRKPKALSGGQRQRVALGRSIVREPKVFLMDEPLSNLDAKLRVTMRTEISKLH
QRLEATIIYVTHDQTEAMTMGDRIVVMNEGEIQQVAKPHDIYHYPANLFVAGFIGSPGMN
FLKGIIEQQHGELFFTNSSIRLHIPEEKAKRLKEKGYAGEQMIAGVRPEHITQMTGNDQL
FDSVFQAKVEVNENLGSELIVHVMAGDERLKVRLDGNTRIDAGDSIQLSVKMDHVVFFDA
ETEEAVY
>BTTS1_1369 putative HTH-type transcriptional regulator YurK
MLNNGSSTPLYIQLKQIITDDIKKGVYSPTAKLPTENELCTKYNVSRITVRKAILDLVEE
GYLIRQQGKGTFVKSPKLKRELIAVNGYSEFMESTGKKPKHHVLSHDIIPASKPIAEKLQ
IHPESPVVELKRILYNDDQPLTFEVTHYPLDLFPGIDTFIADGVSMHDILKQQYKVVPTH
NTKLLNVVYAQQEESKYLDCDIGDALFEIDKTAFTSNDQPIYCSLFLMHTNRVTFTINSP
YT
>BTTS1_1370 Fructosamine kinase FrlD
MKLIAVGDNVVDYYQDQETFYPGGNALNVAVLAKRLGHESSYIGIVGNDEAAAHLLNVLK
LEQVNADYIRQAHGENGMAIVTLDEQGDRIFVRSNKGGIQSRLRLAFQEKDVSFISGHDL
LHTSVYSRLENDLPQLCGLVPVSFDFSTNREDDYLRRVCPYVTYAFFSGSDLSESECGEL
AKTAHGYGAKMVCMTRGGQGAILSAGDRVYHQPIVEADIIDTLGAGDSFIAGFLTAFCVK
QDITYALRQAAETAAKTCGVYGAFGYGYPYRWEDGGSSEKTRIL
>BTTS1_1371 Sulfoquinovosyl glycerol transport system permease protein SmoH
MLPQKKTDSFRLEPVPDQHIEVKRKPRRKWYIGETSVWVFLFLYLIAIAYPLLWMVMSAF
KNSDDIFEHSWSLPSSWHPENFVSAWNQGISSYFMNSVIVTALTCVITVFISAWAAYGLS
RFEFKGKGFFLVLCLGGLMLTPQVSLVPLYSIIQSLGLYNTYWALILPYAAYRIPFTIIL
IRSYFLSISKELEEAAYLDGCTSFGVFFRIFLPMSVPILVTSGILTAYHTWNEFMFAIIF
IDDENLRTIPAGLMQFRDALQTDWGVLLAGLTISAAPIIILFLLMQKYFVRGIASGSVKG
>BTTS1_1372 Diacetylchitobiose uptake system permease protein NgcF
MVNQNKIIPYLFLVPALVFLLFVYIPIFENVFLSLFQWSSFSPEKTFIGLKNYVELFHDP
VFYQALTNNVLYAVISIVCQVFGGLILAAVLEDKLVRKWSPFFRTVFFLPVVISMTVIAL
LFDFIYNPETGLLNQLLQAIGLDQLTRAWLGDDSTAMLSVIFVSQWQSVGYIAMLYIVSI
QKIPDELYEAARLDGAGKIQQFFHITVPQTKEMSFVAVVMTLTGAFTVFNEPYILTGGGP
GNASEVLSTFLYKSAFTKDMMGYASAIATVVLIITLALSLMQMKFFKTGKEE
>BTTS1_1373 Multiple sugar-binding protein
MKKMLLFLIIAAVSMFTIAGCSSQSSSADGKVTLKFFHRWPKEPEKSYFEEVVKEFEKDH
PDIDIQIEAVLNDSYKDKIKVMLGTTSPPDIYFSWSDEFAFKFIRGNKALDLSSYYKNDT
DWSSQLVQSQITPFTYENKQYGVPWQMDAKSFFYNKDIFQKLNLDPPKTWDELIDVSKKL
KEHGYTPISFGTKATWTISHYIGTLNQRMVDEKTREKDYNAKTGEFTDEGYVKALEKLQE
LMPYFNKHVNSVDHEYVRQQFESGKSAMIYAETAEIKLVEPVNLGMFPFPEISGQKGSSE
ALTGAPEGFMISSRTKHPKEAMEFLQFLTSKKMGEKLVKDVGKYSAVQGTATEENATAIQ
REAVQHIVDAKSMVPWFDMDVDVEVADAYLTGVQQMLGGDMTPQQVMKAVQKAAKQVRAS
AE
>BTTS1_1374 Fructosamine deglycase FrlB
MSQATAKVNREVQAFLQDLKGKTIEHVFFVACGGSSAIMYPSKYVFDRESKSINSDLYSA
NEFIQRNPVQLGEKSLVILCSHSGNTPETVKAAAFARGKGALTIAMTFKPESPLAQEAQY
VAQYDWGDEALAINTNYGVLYQIVFGTLQVLENNTKFEQAIEGLDQLQAVYEKALKQEAD
NAKQFAKAHEKESIIYTMASGANYGVAYSYSICILMEMQWIHSHAIHAGEYFHGPFEIID
ESVPFIILLGLDETRPLEERALTFSKKYGKKLTVLDAASYDFTAIDDSVKGYLAPLVLNR
VLRSYADELAEARNHPLSHRRYMWKVEY
>BTTS1_1375 UvrABC system protein C
MIKIDIPAPNVTITERQQSANDNEPKIKPIHGFIDFHQIPRDKGGIFMFYNIHDELLFVG
KARKLRQRIKKHFEDTVSPIKHHRDEVYKIEVCVVDDPMEREIYETYIINTQHSKYNIDK
VFFK
>BTTS1_1376 Glycine oxidase
MKSYIIVGAGILGASTAYHLAKSGARVTVIDRKEPGQATDAAAGIVCPWLSQRRNQDWYQ
LAKGGARYYKDLIHQLEKDGESDTGYKRVGAISIHTDASKLDKMEERAYKRREDAPEIGD
ITRLSASETKKLFPILADGYESVHISGAARVNGRALCRSLLSAAEKRGATVIKGNASLLF
ENGTVTGVQTDTKQFAADAVIVAAGAWANEIMKPLGIHFQVSFQKAQIMHFEMMDTDTGA
WPVVMPPNDQYILSFDNGRIVAGATHENDAGLDDLRVTAGGQHEVLSKALGVAPGLADAA
AIETRVGFRPFTPGFLPVVGAVPNVQGLYAANGLGASGLTMGPFLGAELAKLVLGKQTEL
DLSPYHPAEALA
>BTTS1_1377 Small, acid-soluble spore protein G
MSENRHENEENRRDAAVAKVQNSGNAKVVVSVNTDQDQAQAQSQDGED
>BTTS1_1378 hypothetical protein
MNENIIPLNRHTQEIPTTESVIKNSGNSEVHIDIHIDTMPIAFAILCSALAAKQMTKEEF
DMAYTQLREMNRENNSRSSVKQIINQETEEE
>BTTS1_1379 Iron-sulfur cluster assembly SufBD family protein
MAKKMPDIGEYKYGFHDKDVSIFRSERGLTKEIVEEISRMKEEPQWMLDFRLKSLEHFYN
MPMPQWGGDLNSLNFDEITYYVKPSERSERSWDEVPEEIKQTFDKLGIPEAEQKYLAGVS
AQYESEVVYHNMKEDLEAQGIVFKDTDSALKENEDIFREHWAKVIPPTDNKFAALNSAVW
SGGSFIYVPKGVKVETPLQAYFRINSENMGQFERTLIIVDEEASVHYVEGCTAPVYTTNS
LHSAVVEIIVKKGGYCRYTTIQNWANNVYNLVTKRTVCEENATMEWIDGNIGSKLTMKYP
ACILKGEGARGMTLSIALAGKGQHQDAGAKMIHLAPNTSSTIVSKSISKQGGKVTYRGIV
HFGRKAEGARSNIECDTLIMDNKSTSDTIPYNEILNDNISLEHEAKVSKVSEEQLFYLMS
RGISEEEATEMIVMGFIEPFTKELPMEYAVEMNRLIKFEMEGSIG
>BTTS1_1380 Zinc-dependent sulfurtransferase SufU
MSFNANLDTLYRQVIMDHYKNPRNKGVLNDSIVVDMNNPTCGDRIRLTMKLDGDIVEDAK
FEGEGCSISMASASMMTQAIKGKDIETALSMSKIFSDMMQGKEYDDSIDLGDIEALQGVS
KFPARIKCATLSWKALEKGVAKEEGGN
>BTTS1_1381 Cysteine desulfurase SufS
MNITDIREQFPILHQQVNGHDLVYLDSAATSQKPRAVIETLDKYYNQYNSNVHRGVHTLG
TRATDGYEGAREKVRKFINAKSMAEIIFTKGTTTSLNMVALSYARANLKPGDEVVITYME
HHANIIPWQQAVKATGATLKYIPLQEDGTISLEDVRETVTSNTKIVAVSHVSNVLGTVNP
IKEMAKIAHDNGAVIVVDGAQSTPHMKIDVQDLDCDFFALSSHKMCGPTGVGVLYGKKAL
LENMEPAEFGGEMIDFVGLYESTWKELPWKFEAGTPIIAGAIGLGAAIDFLEEIGLDEIS
RHEHKLAAYALERFRQLDGVTVYGPEERAGLVTFNLDDVHPHDVATVLDAEGIAVRAGHH
CAQPLMKWLDVTATARASFYLYNTEEEIDKLVEALQKTKEYFTNVF
>BTTS1_1382 Iron-sulfur cluster assembly SufBD family protein
MTLGTKLSVDQEYLKSFSEKHQEPAWLKNLRLQALEQAEDLPMPKPDKTKITNWNFTNFA
KHTVDNEPLSSLEDLTDEVKALIDIENEDKTLYVQRDQTPAHLSLSQELKDKGVIFTDIL
TAAREHSDLVEKYFMKDGVKVDEHKLTALHAALVNGGAFLYVPKNVQVETPVQAVYVHES
NDTALFNHVLIVVEDHSSVTYVENYISTVNPKDAVFNIISEVITGDNASVTYGAVDNLSS
GVTTYVNRRGAARGRDSKIEWALGLMNDGDTISENTTNLYGDGTYGDTKTVVVGRGEQTE
NFTTQIIHFGKASEGYILKHGVMKDSASSIFNGIGKIEHGASKANAEQESRVLMLSEKAR
GDANPILLIDEDDVTAGHAASVGRVDPIQLYYLMSRGIPKEEAERLVIYGFLAPVVNELP
IEGVKKQLVSVIERKVK
>BTTS1_1383 Vegetative protein 296
MAASTLTIKDLHVEIEGKEILKGVNLEIKGGEFHAVMGPNGTGKSTLSAAIMGHPKYEVT
KGSITLDGKDVLEMEVDERAQAGLFLAMQYPSEISGVTNADFLRSAINARREEGDEISLM
KFIRKMDENMEFLEMDPEMAQRYLNEGFSGGEKKRNEILQLMMIEPKIAILDEIDSGLDI
DALKVVSKGINKMRSENFGCLMITHYQRLLNYITPDVVHVMMQGRVVKSGGAELAQRLEA
EGYDWIKQELGIEDETVGQEA
>BTTS1_1384 hypothetical protein
MNQDRGSMQDALKQYKHGLGTFEQKMPLMGRKFNEFTEQCFAGNSLTEREKQLIALGIAI
NAQDEYCMIYHTKGCLDQGATEENILEAVSVAAAFGGGAAFSQGVTVVQQCIEEFGNTTH
>BTTS1_1385 Methionine-binding lipoprotein MetQ
MKKLFLGALLLVFAGVMAACGSNNGAESGKKEIVVAATKTPHAEILKEAEPLLKEKGYTL
KVKVLSDYKMYNKALADKEVDANYFQHIPYLEQEMKENTDYKLVNAGAVHLEPFGIYSKT
YKSLKDLPDGATIILTNNVAEQGRMLAMLENAGLITLDSKVETVDATLKDIKKNPKNLEF
KKVAPELTAKAYENKEGDAVFINVNYAIQNKLNPKKDAIEVESTKNNPYANIIAVRKGEE
DSAKIKALMEVLHSKKIKDFIEKKYDGAVLPVSE
>BTTS1_1386 Methionine import system permease protein MetP
MFEKYFPNVDLTELWNATYETLYMTLISLLFAFVIGVILGLLLFLTSKGSLWQNKAVNSV
IAAVVNIFRSIPFLILIILLLGFTKFLVGTILGPNAALPALVIGSAPFYARLVEIALREV
DKGVIEAAKSMGAKTSTIIFKVLIPESMPALISGITVTAIALIGSTAIAGAIGSGGLGNL
AYVEGYQSNNADVTFVATVFILIIVFIIQIIGDLITNIIDKR
>BTTS1_1387 Methionine import ATP-binding protein MetN
MINLQDVSKVYKSKHGDVNAVQNVSLSIKKGEIFGIIGYSGAGKSSLIRLLNGLEKPTSG
TVEVAGTKINEVNGRGLRKARHEISMIFQHFNLLWSRTVRDNIMFPLEIAGVKKSERIKR
ANELIKLVGLEGKEKSYPSQLSGGQKQRVGIARALANNPKVLLCDEATSALDPQTTDSIL
DLLSDINERLGLTIVLITHEMHVIRKICNRVAVMENGKVVEEGEVLDVFKNPKEQMTKRF
VQQVTEPEETKETLQHLLDDTASGKMVQLTFVGESAEQPLITEMIRNFNVSVNILQGKIS
QTKDGAYGSLFIHIDGDEEEVQNVIRFINDKQVKAEVITNV
>BTTS1_1388 hypothetical protein
MEKAEVLEDEYQHLFLKPLLNASTLLITFQGEAEALTVSINEQGEMKKVSPPQTSNLTFY
GNQTEIIDLLHGDISLQHLIQSGSLKVKGSFRALLKLEAILWLTNGFFQRILKN
>BTTS1_1389 hypothetical protein
MKELQEHELDHIEDDVYLLYLYTPFCGTCQLASKMLTVVKEMLPDVAFYQNNVNYSPTFA
KAYQIESVPCFLLFKGGKMVERGYAFHSVSYLYELIKQKSSSASHL
>BTTS1_1390 Ribonuclease M5
MLAVNFTAFFYNLNISNLTRQVNKMKMDELEKVMIVEGKSDKEKIESVLNEPMRIICTNG
TISQLRLEELADELYDKDVYILVDADESGEKLRKQLKREFNEACHLHVDRAYKEVAAAPR
HHIASVLLRANLNVHTIFLERKSRGV
>BTTS1_1391 hypothetical protein
MAFDKQKLDVTNDVTGRFQNGRLSLYHDNEMIGQMTSMNEYELKSGYSFENEKFYKTADV
VSGDDAKYVDCDYENGWC
>BTTS1_1392 Glycine cleavage system H protein
MSIPKDLRYSGEHEWVKVEGEKARIGITHFAQSELGDIVFVELPEVGAEIKADEPFGSVE
SVKTVSELYAPINGTVVEVNEDLDDSPEFVNESPYEKAWMIVVEPSDASEIEKLMTAEQY
EEMTQED
>BTTS1_1393 Regulatory protein MgsR
MSLTFYWYPKCGTCRKAKKWLEEHGKEINEIHIAEQPPSKEELKALYEKSGLDLKKFFNT
SGMKYRELNLKEKLYHMSEDEQLELLASDGMLIKRPLTTDGEKVTVGFKEDQFEENWA
>BTTS1_1394 putative acyl-CoA dehydrogenase
MAKKAADVQKGGGFLIEDVTYDQLYTPEDFTDEHKMIAKTTEDYIEQDVLPHIDDIENHQ
FEHSVRLLKKAGELGLLGADVPEEYGGLGLDKISSALITEKFSRAGSFSLSYGAHVGIGS
LPIVFFGSEEQKKKYLPGLASGEKIAAYALTEPGSGSDALGAKTTAVLNEAGTHYVLTGE
KQWITNSAFADVFVVYAKVDGDKFSAFIVEKEFPGVSTGPEEKKMGIKGSSTRTLILDQA
EVPKENLLGEIGKGHVIAFNILNIGRYKLAVGTIGASKRVIELSAAYANQRRQFKTPIAG
FSLTQEKIGTMASRLYAMESSVYRTVGLFEDNMSQFTAEDLKDGRQIAKSIAEYAIECSL
NKVFGSETLDYIVDEGVQIHGGYGFMQEYEVERAYRDSRINRIFEGTNEINRLIVPSTFL
KKALKGELPLFEKAQSLQEELMMLMPEEPGSGVLEQEKYIVKQAKKIALFAAGLAAQKYG
KAIDREQEILVNVADIVSNVYAMESAVLRTEKAIAAQGAEKAAQKVLYTEIFVQEAFNEI
EAHAKESLIAMEEGDSLRMMLSALRKLTRVTPKNVIQKKREAAAGIFEAEKYTV
>BTTS1_1395 3-ketoacyl-CoA thiolase
MKEAVIVSGARTPVGKAKKGSLATVRPDDLGAICVKETLKRAGGYEGNIDDLIIGCATPE
AEQGLNMARNIGALAGLPYTVPAITVNRYCSSGLQSIAYAAEKIMLGAYDTAIAGGAESM
SQVPMMGHVTRPNLALAEKAPEYYMSMGHTAEQVAKKYGVSREDQDAFAVRSHQNAAKAL
AEGKFKDEIVPVEVTVTEIGEDHKPMEKQFVFSQDEGVRPQTTADILSTLRPAFSVDGTV
TAGNSSQTSDGAAAVMLMDREKADALGLAPLVKFRSFAVGGVPPEVMGIGPVEAIPRALK
LAGLQLQDIGLFELNEAFASQAIQVIRELGIDEEKVNVNGGAIALGHPLGCTGTKLTLSL
IHEMKRRNEQFGVVTMCIGGGMGAAGVFELC
>BTTS1_1396 putative 3-hydroxyacyl-CoA dehydrogenase
MHKHIRKAAVLGSGVMGSGIAAHLANIGIPVLLLDIVPNDLTKEEEKKGLTKDSPEVRSR
LSRQAVKKLLKQKPAPLTSAKNTSYITPGNLEDDAEKLKEADWIIEVVVENLEVKKKIFA
LVDEHRKTGSIVSSNTSGISVQEMAEGRSDDFKAHFLGTHFFNPARYLKLLEIIPIKETD
PDILKFMTAFGENVLGKGVVTAKDTPNFIANRIGTYGLLVTVQEMLKGGYQVGEVDSITG
PLIGRPKSATFRTLDVVGLDTFAHVARNVYDKADGDEKEVFRLPSFMNDMLEKGWIGSKA
GQGFYKKEGKTIYELDPVTLTYGERTKMKTPALEAAKQAKGTKAKMKALIYSDDRAGRLL
WNITSQTLLYSAELLGEIADDIHAIDQAMKWGFGWELGPFEMWDAIGLKQSAEKLEQLGA
DMPGWIKEMLDKGNETFYIKENGTVFYYDRGEYRAVKENKKRIHLQALKETKGVIAKNSG
ASLIDLGDDVALLEFHSKSNAIGLDIIQMIHKGLEETERNYKGLVIGNQGKNFCVGANLA
MILMEVQDDNFLEVDFVIRRFQESMMKIKYSAKPVVAAPFGMTLGGGTEVCLPAARIQAA
SEAYMGLVESGVGLIPGGGGNKELYINHLRRGHDPMNAAMKTFETIAMAKVSASAQEARE
MNILKETDQISVNQDHLLYDAKQLAASLYDTGWRPPVKEKVKVPGETGYAALLLGAEQMK
LSGYISEHDFKIAKKLAYVIAGGKVPFGTEVDEEYLLEIEREAFLSLSGEAKSQARMQHM
LVKGKPLRN
>BTTS1_1397 hypothetical protein
MVREKKNPSSAAVSAASVKGDAGPTQHYGGGKRTSQNQQYKKHNMEQS
>BTTS1_1398 Proline dehydrogenase 1
MLRHVFLFLSQNKTLTKFAKAYGTRLGARRFVAGDTIESAVKTVKRLNRSGLCATIDYLG
EYAASEKEANQVAEECKKAIQAIAEHQLDSELSLKLTSIGLDLSEELALTHLRAILSVAK
QYDVAVTIDMEDYSHYEQTLSIYRQCKQEFEKLGTVIQAYLYRAAEDIRKMRDLKPNLRL
VKGAYKESPAVAFPDKRGTDLHFQSLIKLQLLSGNYTAVATHDDDIIAFTKQLVTEHQIP
ASQFEFQMLYGIRPERQKELAKEGYRMRVYVPYGTDWFSYFMRRIAERPANAAFVLKGIL
KK
>BTTS1_1399 hypothetical protein
MDNQQQSQMPPSVISTKDHLYLNDMLNWNLLAMKKAHFMAQQCQDQTLKQELDRVGHMHH
DHYQRILKHLQPGQQQSGYIQ
>BTTS1_1400 hypothetical protein
MNQQNQKISNPQTPVPTTSEMNDRDFVNELLTTEKYMTTAYCTALHEFSHESLYQDIQSI
FDESQKAQRKLYDLMFQYGWYSVEAEDAQKLQQSYQKFQQTIQQQSPYQQ
>BTTS1_1401 HTH-type transcriptional repressor MdtR
MKSADQLMSDIQLSLQALFQKIQPEMLESMEKQGVTPAQLFVLASLKKHGSLKVSEIAER
MEVKPSAVTLMADRLEQKNLIARTHNTKDRRVIDLSLTDEGDRKFEEVLAGRKAIMARYL
SFLTEEEMLQAAHITAKLAQAAETDEKQNMKRGNG
>BTTS1_1402 Multidrug transporter protein MdtP
MKMSKEGKQSKRTLLITGLIIAMFFSALDGTIVGTAMPKIVGDLGGLSMMTWLTTAYLLT
STTIVPIAGKLADLLGRRIVYVSGLIIFMAASALCGMANNMTELIIFRGLQGIGGGIMMP
MAMIVIGDLFTGKQRAKFQGVFGAIYGLASVIGPQIGGWIVDSLNWKWVFYINLPVGIIA
VIFIARGLQGRQQTGPINFDIAGIFTMIVGVVSLLLALSFGGKDYAWDSWQILGLFALAL
IGIVSFIIVESKAKEPILPMYLFKNRTFTFLNLIGFFMSIGMFGAITFVPFFMQGIVGVS
ASESGTIMTPMMISMIITSIIGGQLVYKIGIKPQIITGMLVMAGGFLLLTTLDLDTSKLV
ATSFMAIIGLGMGLVMPILTLALQESFSKEELGVVTSSSQFFRSIGGTFGITMLGAVMNA
RSGNLLTDKLVPYLDSLPAQASSFAAQLKGMIDTNPQGLLQSLFSPDAVKQIPAAFSSHI
VPILKTSLMDSLHSVFYTGLIFIAVGAVFTLFLKPIKLSNKKTEDQQEKEKAAKAVESPS
H
>BTTS1_1403 hypothetical protein
MPFVQIHLRSGRSEVWLQKLSRTIHQSMIEEINVPEDDYFQVIRQYEKSEFFYDPFYLQV
ERTDELIYIHFTLKQSRTTEQKKALYRSIASRIHSELGVRKEDVFIMLAGNQAEDWSFGN
GRAQMIE
>BTTS1_1404 3-oxoacyl-[acyl-carrier-protein] reductase FabG
MNVLNKIALVTGGGTGIGKAASMELAKRGAIVAVNYSRSQSEAEETVEMIKKAGGQAFAI
QADVSKNSDVQDMVQTIVSTHGTVDILVNNASITRHIPMDDLEAATEDVWDELYAVNVKG
MFFCARAVVPFMKKSKAGAIVNVGSIAGITGVGSSMPYAVSKSAVHGLTKSLAHALAPEI
RVSGVAPGAVATRWWAGREEKMKSMIGSLPLQCIAEPDDVAKLICSLIEQESLTGQIITI
DSGQTL
>BTTS1_1405 HTH-type transcriptional regulator GltR
MESGDLRVFQMVAREGTITKAALQLGYVQSNVTARIQQLEAELGTTLFLRHNRGMTLSAS
GKLLLDYANKIIGLLDEASKALSSSAEPSGPLMIGSTQTTAAVRLPKLLASYYEEHPNVQ
LSLTTGHTQFLLDKVLRYELDGAFIGCECHHPELESYPAFEEEPVVVSAASVPDVEEAIT
KPILVYSTGCSYRETLEKWLRSVGVTQPVIMEFGTLEAIIGGVTAGLGISLLPRTVVQKH
EAEGSIRLYPLPEALSQMKTEFIVRKDSFISSALRTFMDSFTPDKTAESQKSSLL
>BTTS1_1406 hypothetical protein
MRKLLAVFSKGRWKMEQKLQEQLDGLLEKYTELLLGETNDELKEEVKQWILYTHIAKSMP
PLAKHWNATYPDAKQGIKEIIQHIKELNEAHRNKQ
>BTTS1_1407 putative siderophore transport system ATP-binding protein YusV
MGMSAISTETLSLGYGDAVIIDELNLTIPKGEITVFIGSNGCGKSTLLRSLARLMKPRGG
SVLLEGRAIAKLPTKEVAKELAILPQGPSAPEGLTVHQLVKQGRYPYQNWLKQWSKEDEE
AVERALKATKLEDMADRAVDSLSGGQRQRAWIAMTLAQETDIILLDEPTTYLDMTHQIEI
LDLLFELNEKEDRTIVMVLHDLNLACRYAHHLVAIKDKRIYAEGRPEEVITCDLVQNVFS
MNCQVTQDPLFGTPLCIPHGRGRCIVQEAAFTSHG
>BTTS1_1408 hypothetical protein
MHLVRAAGAVCLAVVLIAGCRFNEDQHQAEGENTAVTQLKSVPYSNFSLRVSYGDGEHNR
YEGIYTKNGTQEKAEIQDKLSGVNQEGEEALDEMKMILSELSVTDQMAETEVIHSVLAAF
NLDSHYDHIDLKLKLKDGSIREIKK
>BTTS1_1409 Oligoendopeptidase F, plasmid
MALQGVGQRWDLDSFFKGGSQSEEFKGYIEKLSQSLRAFQDRTDAFQVPESPEEAEGLTA
LLDLFEQTSVKLQQAGAFVACLQAQNINDQKAIEHQALMNRLSADFQSSLVTLDHKLVDI
DQDVWNELLTKPGLRDVSYILNERRQRVAEKLSPGKEKLIGNLAVDGYHAWSDFYNMVVG
KMTIPYEENGENKQLSVGQAENMMDHQDRTVRKTVYERFRQAWESKQDIFSSTLNHLAGF
RLETYKARGWENILKEPLQINRMKKETLDTMWQVITENKKPFVQFLNRKASMLGLEKLSW
YDVEAPIGSDGKVYSYDEAANIITSQFSTFGKKLSSFTEKAFRDGWIEAEDRSGKRVGGF
CTSFPDSGESRIFMTFSGSASNVSTLAHELGHAFHQEAMLDVRPLNRSYAMNVAETASTF
AEMIVADATVQQAETREEKLVLLEDKVQRSVAFFMNIHARFLFETRFYEERKRGVVPASR
LNELMEEAQREAYCNALEEYHPLFWASKLHFHITRVPFYNFPYTFGYLFSLGIYALALEE
KNAFEEKYMALLRDTASMTVEDLAMKHLGADITKRDFWENAIKLAVRDAETFLQMTES
>BTTS1_1410 3-ketodihydrosphingosine reductase
MNKKIAIVTGASSGFGLLAAVKLARSFFVIATSRQPEKAEQLRELAAAHNVSDSIHITAL
DVTDEQSIVSFGKAVSAYAPIDLLVNNAGTAYGGFIEDVPMEHFRQQFETNVFGVIHVTK
TVLPYIRKHGGAKIINVSSISGLTGFPALSPYVSSKHALEGFSESLRIELLPFGIETALI
EPGSYKTSIWSTSLSNFMSVPADDSAYHQYYKKILSYVQKNGEESGDPQEVADLIYQLAT
KQHIKKLRYPIGKGIKLTLLFRSLFPWSAWESILKKKLFK
>BTTS1_1411 Metalloregulation DNA-binding stress protein
MKTENAKTNQTLVENSLNTQLSNWFLLYSKLHRFHWYVKGPHFFTLHEKFEELYDHAAET
VDTIAERLLAIGGQPVATVKEYTEHASITDGGNEASASEMVQALVNDYKQISSESKFVIG
LAEENQDNATADLFVGLIEEVEKQVWMLSSYLG
>BTTS1_1412 Serine protease Do-like HtrB
MDYRRDGQNDQHQTEPSHTEQQNTENQKLIGHSEQELLDAPVSYEAGRQETASALEMEKQ
ETAVKKEKKRRAAWLSPILGGIIGGGLMLGIAPYLPSDQNQTTETASANKQVQSDNFTTA
PITNASNIADMVEDLEPTIVGISNIQTSQNNTFGTGGGSSSESESGTGSGVIFKKDSDKA
YIITNNHVVEGANKLTVTLYNGETETAKLVGSDTITDLAVLEISGKNVKKVASFGDSSQL
RTGEKVIAIGNPLGQQFSGTVTQGIISGLNRTIDVDTTQGTVEMNVLQTDAAINPGNSGG
PLINASGQVIGINSLKVSESGVESLGFAIPSNDVEPIVDQLLQNGKVDRPFLGVQMIDMS
QVPETYQENTLGLFGDQLGKGVYVKEVQANSPAEKAGIKSEDVIVKLNGKDVESSADIRQ
ILYKDLKVGDKTTIQVLRKGKTKTLNATLTKQTESSSS
>BTTS1_1413 Transcriptional regulatory protein CssR
MSYTIYLVEDEDNLNELLTKYLENEGWNITSFTKGEDARKKMTPSPHLWILDIMLPDTDG
YTLIKEIKAKDPDVPVIFISARDADIDRVLGLELGSNDYISKPFLPRELIIRVQKLLQLV
YKEAPPVQKNEIAVSSYRVAEDAREVYDENGNIINLTSKEFDLLLLFIHHKGHPYSREDI
LLKVWGHDYFGTDRVVDDLVRRLRRKMPELKVETIYGFGYRMMSS
>BTTS1_1414 Sensor histidine kinase CssS
MKNKPLAFQIWVVISGILLAISILLLVLFSNTLRDFFTNETYTTIENEQHVLTEYRLPGS
IERRYYSEEATAPTTVRSVQHVLLPENEEASSDKDLSILSSSFIHKVYKLADKQEAKKKR
YSADVNGEKVFFVIKKGLSVNGQSAMMLSYALDSYRDDLAYTLFKQLLFIIAVVILLSWI
PAIWLAKYLSRPLVSFEKHVKRISEQDWDDPVKVDRKDEIGKLGHTIEEMRQKLVQKDET
ERTLLQNISHDLKTPVMVIRGYTQSIKDGIFPKGDLENTVDVIECEALKLEKKIKDLLYL
TKLDYLAKQKVQHDMFSIVEVTEEVIERLKWARKELSWEIDVEEDILMPGDPEQWNKLLE
NILENQIRYAETKIEISMKQDDRNIVITIKNDGPHIEDEMLSSLYEPFNKGKKGEFGIGL
SIVKRILTLHKASISIENDKTGVTYRIAVPK
>BTTS1_1415 hypothetical protein
MKEKEKLIIETALKLFAQKGYNSTSVQEIAKECKISKGAFYIYFPSKEALLLSMLNYYYD
KTFTRILNIKTKGDSPRTAYRKQLTVLYENILEHKDFISMQLKEGSLPYTEEVEQCAKKI
RQSSLQFHIDSLLNIYGKKAEPYTAELCFLIEGISQIYLECMILLGYTVKPSQLADIIMN
RIDDMVKGMSERNDKPFITLEEASSLFGPLTHGRPDPLTESIVKSLRDKINSLNTNSSLE
LSESLDILEAEMKKKTPKLAIIKGMIHNLTESEALAKDAEQLKYLLKQQHI
>BTTS1_1416 Fumarate hydratase class II
MEYRIERDTMGEVKVPADKFWGAQTQRSKENFKIGSEKMPMRVVKAFAILKRSTALANKR
LGNLDAEKAEAIAAVCDDVLKGKYDDNFPLVVWQTGSGTQSNMNMNEVVANRATALLKEK
NSDQTIHPNDDVNRSQSSNDTFPTAMHVAAVLAVYEQLVPALDQLRNTLDEKAKAYNDIV
KIGRTHLQDATPLTLGQEISGWVHMLDRSKEMILEATDKMRALAIGGTAVGTGINAHPEF
GELVSEEITKLTGQTFSSSPNKFHALTSHDEITYAHGALKALAADLMKIANDVRWLASGP
RCGIGEIVIPENEPGSSIMPGKVNPTQSEALTMIAAQIMGNDATIGFAASQGNFELNVFK
PVIIYNFLQSVQLLSDGMNSFHDKCAVGIEPNKETIQENLSNSLMLVTALNPHIGYENAA
KIAKLAHKEGLTLKEAALKLELLTEEQFNEMVKPEDMVKPKA
>BTTS1_1417 hypothetical protein
MAQVRLAGKQEEIEQLIRSFEQHYDVSYTSKEYGRTNPKYKYSKDSRVYLELKLKSAKIE
K
>BTTS1_1418 Spore germination protein A1
MEQTEFKEYIHDNLALVLPKLKENDDLVKNKKMLANGLVFYYLYFSEMTDENKVSEAIKT
LIKDEETLTLDQVKKRLDQLDARPVETAKKTIESILNGNCAVFINGLDKAYILTTGKKKT
RSLTEPTTEKVVRGPKVAFVEDIDTNLALIRQRTSHPKLITKKIMIGENKLKPAAIMYIE
GKAKKSVIKEVKARLKNIQLEDIQDSGTLEELIEDNKYSPFPQIQNTERPDKVSSALFNG
RVAILVDSSPFVLLVPVSLGILMQSPDDYYERWISASLIRSLRFASIFITLFLSSIYIAL
VSFHQGLLPTALAVTISANRENVPFPPIFEALLMEVTIELLREAGLRLPNPLGQTIGLVG
GVVIGQAAVEANLVSSIMVIVVSVIALASFTVPQYGMGLSFRVLRFISMFSAAILGLYGI
ILFMLVVYTHLTRQTSFGSPYFSPNGFFSLKNTDDSIIRLPIKNKPKEVNNPNEPKTDST
ET
>BTTS1_1419 Spore germination protein A2
MSQKQTPLKLNTFQGISIVANTMLGAGLLTLPRALTTKANTPDGWITLILEGFIFIFFIY
LNTLIQKKHQYPSLFEYLKEGLGKWIGSIIGLLICGYFLGVASFETRAMAEMVKFFLLER
TPIQVIILTFICCGIYLMVGGLSDVSRLFPFYLTVTIIILLIVFGISFKIFDINNLRPVL
GEGLGPIANSLTVVSISFLGMEVMLFLPEHMKKKKYTFRYASLGFLIPIILYILTYIIVV
GALTAPEVKTLIWPTISLFQSFELKGIFIERFESFLLVVWIIQFFTTFVIYGYFAANGLK
KTFGLSTKTSMVIIGITVFYFSLWPDDANQVMMYSDYLGYIFVSLFLLPFILFFIVALKR
RITTK
>BTTS1_1420 Spore germination protein A3
MKIRILCMFICTLLLSGCWDSENIEELSLVIGVGLDKPDDENLELTQQILVPKIISAKEG
SSSDPTQLSITKGKTVHQMMRTSALKHKPTFSQHLRLILLSKSVIADQIGMDAIINQFVR
DNGTRRSSYVFITNGRTKDIFNMNDEGEPASNVIYDLTENNKVTIRTMEPVTLGEISEHL
TSDDSFLIPHVGKENGKLAINGASIIKNKLWHRDLTPIEVQNISLFSGTVEGGVIDLKRD
GHLFSYEVYSSNRKIKTAYKDGKFKFTVTRNIEGRLSEDWNPNEDSFKDSYIKSIEKTVE
KRVHETVTSFITEKLQKEIKADVTGLGNEVRIHYPQKWKKISRKWDDDYFSNAEIDYRVN
VIVRDFGTKGANK
>BTTS1_1421 Transcriptional regulatory protein LiaR
MIRVLLIDDHEMVRMGLAAFLEAQPDIEVIGEASDGSEGVRLAVELSPDVILMDLVMEGM
DGIEATKQICRELSDPKIIVLTSFIDDDKVYPVIEAGALSYLLKTSKAAEIADAIRAASK
GEPKLESKVAGKVLSRLRHSGENALPHESLTKRELEILCLIAEGKTNKEIGEELFITIKT
VKTHITNILSKLDVSDRTQAAVYAHRNHLVN
>BTTS1_1422 Sensor histidine kinase LiaS
MRKKLLVSLQWRAIRMTTGISLLLFACLISFMMFYYRLDPLVLLSSSWFGIPFILILLLI
SVTVGFASGYMYGNRLKTRIDTLIESILTFENGNFAYRIPPLGDDEIGLAADQLNEMAKR
VELQVASLQKLSNERAEWQAQMKKSVISEERQRLARDLHDAVSQQLFAISMMTSAVLEHV
KDADDKTVKRIRMVEHMAGEAQNEMRALLLHLRPVTLEGKGLKEGLTELLDEFRKKQPID
IEWDIQDTAISKGVEDHLFRIVQEALSNVFRHSKASKVTVILGIKNSQLRLKVIDNGKGF
KMDQVKASSYGLNSMKERASEIGGVAEVISVEGKGTQIEVKVPIFPEEKGENERDSSIID
>BTTS1_1423 Protein LiaF
MTKKQLLGLIIALFGISMFLQIIGIGDLLFWPLFFLIAGYFLKKYSRDWLGSVMYIFAAF
LFLKNLFSITFNLFGYAFAAFLIYAGYRLVKGKPIFEPNEKQVNLNKKEHHDPPKDVKHP
DMRSFFIGELQMMKQPFDLNDLNVSGFIGDIKIDLSKAMIPEGESTIVISGVIGNVDIYV
PSDLEVAVSSAVFIGDINLIGSKKSGLSTKVYAASTDFSESKRRVKVSVSLFIGDVDVKY
V
>BTTS1_1424 Protein LiaG
MKKMLGKLLITAGILVFFAVVVKDVFAAGLGFINGTEADLASASPRDIDSMVIESDSKDV
RIIAEERSDISAGISGDSGKLFVTENNRKLELTVKEKEFQFLNGFNRSTLIVRLPYDYKG
DLAVRTSSGDVSVAGNDHFALSRLNTVSASGNASVTDVRLQDLKVKASSGDVTISNTVSK
TSGIDLASGDANLVHVSGSLDVKMTSGDFNAVLTKITGPVSVTLTSGDANLSLPKNGSFT
VKAKSASGDVSSPYSFADKAHKEQHHITGTQGSGRHPIDIKTDSGDLAIR
>BTTS1_1425 Protein LiaH
MVLKRIRDMFVASVHEGLDKMENPKVMLNQYVRDMESDIAKAKQTIVKQHTIAYQFKKKY
EEAAEVAGKRKNQAQLAFDAGEEELAKKALTEMKYLEGKAAEHKASYEQANSQLADLKEQ
LAALETKLQDVKDKKQALIARANAAKAKEHMNTTFDKIDSESAYREFLRIENRIEEMEIR
ANYSKSAEAGTELTRKEFADDVEAEIEKMRTLSLQKSDQTQAANE
>BTTS1_1426 Protein LiaI
MKINKKTIGGFLLIVFGISVFFGGGSFGFIIPLAIGSLMTYAGIKRFAAGKTITGIIVGG
IGAIMLICSLPFVVGIALAAAMVYYGWKLMKNGSADSGVSSFDPEPASAAYQSHFDDEWE
EFLKKK
>BTTS1_1427 hypothetical protein
MVKLIESDSIWKRNFNYLFFSRIVKISGDMFAFNSILWFLIYDGKGAIGTALLIAVTFLP
EAVLAPVTGPFMKQTTLKFWMYFSDLTRAAIVLIIPLCHFAGFSPLWFVMTLMIVHSATG
AAYNPASIALIPQIVNEQGIQKANAVLQSSAQIVRLGAVTLCGAFLTFISPSYTMLIALV
LYLVSGFLVLFIKYTAVESQSESAVVTQRGTYIGRLKRGFRLVRKHQILYPLAIYCIFMN
FAAAPWEALSAVYVAEDLNGQPIVYSLLKATTAAGAFLLGFVLAKVKVNRYGLLFVTAGI
IEGFAFFITGMNTFLPLVFFAAFTFGAAVSAVNVPEYTIIQTSVDSEDQPQVYAVIHMIS
NISIPAGAVICGYAANAFGSGTVIAAGGIVEIIAGIGILLFTKLAKAERSDLIKEREASV
HL
>BTTS1_1428 Corrinoid adenosyltransferase
MKLYTKTGDKGQTGLVGGRTDKDSLRVESYGTIDELNSFIGLTLAELSGQPGFEDLTAEL
LTIQHELFDCGGDLAIVTERKDYKLTEESVSFLETRIDAYTAEAPELKKFILPGGSKCAS
LLHIARTITRRAERRVVALMKSEEIHETVLRYLNRLSDYFFAAARVVNARNGIGDVEYER
SAIVFRDRDSS
>BTTS1_1429 Vitamin B12 import ATP-binding protein BtuD
MMKAEGLSGGYGDSRLINNISLTVEKGEFLGILGPNGSGKTTLLHLLTGTLPAKEGSVYL
AGKLLADYKPKELAQIMAVLPQKMDQAFTFTVEETVAFGRYPFQTGLFRQQTEKGEAIVQ
EAMEQTGVADFAQKPIRELSGGEQQRVYLAQALAQQPRILFLDEPTNFLDLAYQKDLLDL
IKRLTRESGLAAVSVFHDLNTASLYCDGLMFMKNGTAGPKQKPEYAVTEQSIKAVYDTDV
TALVHQSSPKPMIVIQPEKDSVKRQSIPFEALLQAGRDDILLQTEIPLRTLSSTPIGAGF
SWSRTLIHKRLPDQPDPIEGLTACLSESGFQLQETCAMASSERLDRFVYRTYEDGELSVF
ICVQTGFSIWILINGYAADQFFIKALMAAEAERTKVLGDGGGTGDILIAATQTQQSENIE
QRLNQLIKKGTAECIKEAAELFE
>BTTS1_1430 Hemin transport system permease protein HmuU
MRKAFTRIRLRNNRYAAYIIGFSFLAVSIILGISCGSLHIPIPAVFRIFWHQGFGGSIGS
DDPMYTNIMMNIRLPRVVLAALVGAALSIAGAAFQGLLKNPLADPYTLGVSSGASVGAVV
TLFLGLHLPVIGEFTLPVVSVAAALATMAAVLFFSRLVHASMSVSTLILTGVITNSFLGA
FISLIIALTGDNLLPIVHWLLGSVSMRGWSYVILFLPFFLLGTILLIINGRELNVMTYGE
DKAKLLGVSVQQRKMLILIAGSLLTGSAVAVSGTIGFVGLVIPHITRLLWGTDHRHLLPL
SALLGAGFLVLADLLSRTIIEPIELPIGIITSLAGAPVFALILIRQHRGGRSL
>BTTS1_1431 Vitamin B12-binding protein
MKKRAGIWTALLLAVVMLAGCGNPADQKDSKAKPKTEAFPVTIDDASNQDVTIKKEPKKI
VSLMPSNTEITYALGLGDKVVGVTTNDTYPKEVKKVEKVGDMNVNVEKVISLKPDLVLAH
ESSMSASADAIKQLKDAGITVLTVNDAQSFSEVYKSIEMIGEAGGAEKKADQLVKSMKSD
LKDIQEKAKTISKDEEKSVFIEVSPDPDIYTTGKDTFMNEMLNVIHAKNAAADQTGWVQM
TDEAIVKLNPDAIVTTDGVKAKAVEKRDGWSEINAVKHHRVYDVDPDLVTRSGPRLIEGV
EELAESIYPDTFKE
>BTTS1_1432 D-beta-hydroxybutyrate dehydrogenase
MDLQLKDKLVLITGSTSGIGKAAAKSFLQEGAAVIVNGRKQETVDRTIEELSGYGTVHGA
AADLSKTDEAAAFIEKVNEIGDIDILVNNLGFFEVKDFADVTDEEWNQYFEVNVMSAVRT
SRHFLPKMLAKNSGRILNIASEAGVKPLPTMIPYSMTKTALISLSRGMAEMTKGTNVTVN
SVLPGPTWTEGVASYMEGAAQAAGQDTDSFIKDYFKVNEPTSLIQRYATAEEVANTIVFL
ASDAASAINGTAQRVEGGIIRSL
>BTTS1_1433 6-deoxy-6-sulfogluconolactonase
MDAVLEADTRAVIGEGPLWDEENGRLYWVDILGSELHIFDPEEKINRSIKFKSFVTALAK
YSKDELIMTMKDGFYLYHLRDDSLEKIKQPKDMHESLRFNDAKCDPYGRLWAGTTSMEGE
QKQASLYRLNLDGSLVKIKDQVSTSNGLDWDRERNLMYYIDTPTQEIVRYSYDPQSGDVS
NPEPVYRFDQSDGLPDGMTIDQNGMLWVALFGGSRVVHIDPFQKKEINSISVPAKYVTCC
AFGGRDLKTLYITTATEQMTEKERYEQPHAGGLFSAQLETGGYQPVPFAGDV
>BTTS1_1434 Adaptive-response sensory-kinase SasA
MRLRWKFLFHFFGQMLIVILLLTVMLVASFFYLDARFSDAESNSGLTKATTDTLEAYLDV
NEDGTWEVDNFLKKSVDKQHGWMQIIDSEGNTDYSYGVPKDVPGTYTKKELLSIYKTKKL
HNYKLNYWAINIEDKSYLLLSGWKSKSEQLLTSVEKREQKIDSLAHYKSSTIDYIKRKKG
AIYLLDSNGKILDSINSTKSERKTMNQLELLKYSSKPWNYKREISVKILNKDRWMVATVP
NPVYVTDQEFNKSFLKVVLKAMFLVMAVLFMYIIWMTVWYMFRFGLPIFHTIRWLVNLSK
GKLEEPRNREGRPVSKNKKGKIKQPYRFFGEIFESMDQLTETLRRDKRNREKIQATREEW
IAGLSHDLKTPLSSIYGYSMMLESKQYDWSPEEVKEMGQVVREKSEYMSKLIEDLNLTYR
LKNDALPIERNLTSLIPFFKNVIEDFKKNPFSEGYDISFVSKEEHIEFALDEAWFRRILE
NLLGNAVKHNDKGTEIQVILEQTKNHISLKVKDNGKGMDEETITHLFNRYYRGTNTKDST
AGTGLGLAIAKELVHLHNGTIHVNSRMNIGTVITILFKKQ
>BTTS1_1435 Transcriptional regulatory protein WalR
MENASILIVDDEKAIVDMIKRVLEKEGYRNILDAASAEEAIPVVKANKVDLIVLDVMMGG
MSGFEACTLIREYSDAPIFFLTARSSDADKLSGFAVGADDYITKPFNPLELAARIRAHLK
RTYQSKETSSNQTYTYDYFTFSPQNAELIVGGEAVACSAQLLQLLQYFCEHPNVVLSKDQ
IYEKVWGYPSYGDNNTVMVHIRKLREKIERDPSNPEYIVTVRGLGYRFIPNPEGKRS
>BTTS1_1436 Sigma-O factor regulatory protein RsoA
MDGQFEQKKKQKDETYDIEHLIACFSPMIRKKLSNTSYQEREDLEQELKIKMFEKADMLL
CQDVPGFWEFILYMVDENS
>BTTS1_1437 RNA polymerase sigma factor SigO
MDYQSLLRSKSKEIMKHPIVKHFLSNPQHYRLFKNVMESPNEKDAKSLDELFKQFYKEIR
IVKYMNSMIRIFSIDFDKRVRKNQKRYPLTVDHPEAGDRLPSETGSDAFEEFLDRQDDLS
QHVQDYQLYQAIQNLTDKQKSVLTKVYLHGATMQEIADSLGESRQNISNIHKKGLENIRK
QLAAQKKGEK
>BTTS1_1438 putative protein YvrJ
MDQVFIEEVVKQIGNLGFPALIAMYLLTRFEKKFDQLIELMTELKDHAKK
>BTTS1_1439 Oxalate decarboxylase OxdC
MKKQNDILQPIRGDKGATVKIPRNIERDRQNPDMLVPPETDHGTVSNMKFSFSDTHNRLE
KGGYAREVTVRELPISENLASVNMRLKPGAIRELHWHKEAEWAYMIYGSARVTIVDEKGR
SFIDDVGEGDLWYFPSGLPHSIQALDEGAEFLLVFDDGSFSENSTFQLTDWLAHTPKEVI
AANFGVTKEEIANLPGKEKYIFENQLPGSLKDDIVEGPNGEVPYPFTYRLLEQEPIESEG
GKVYIADSTNFKVSKTIASALVTVEPGAMRELHWHPNTHEWQYYISGKARMTVFASDGHA
RTFNYQAGDVGYVPFAMGHYVENIGDEPLVFLEIFKDDHYADVSLNQWLAMLPETFVQAH
LDLGKDFTDVLSKEKHPVVKKKCSK
>BTTS1_1440 Membrane-bound negative regulator YvrL
MKHQNPSKRLLRLSIKYLLAAAAVVLTYFAVIYILFSLAGTSYRSAAHVLLFAVVFLVLG
LCFEPFERLMIHSFTFFKTGKRLFILLAGIVQLLFLWMTAHTTDQLISGIWLSTTEEMIV
AAVFLILDKCNSALPS
>BTTS1_1441 putative ABC transporter permease YknZ
MLEHIRISFQSIFSHKLRSILTMLGVIIGIAAIIAIVSMLKGQSEQLKQSMIGMGNNAIN
VVYQPSGGEEESGGPEVSYASAPPVAEETVKAIKSDPMVKGLSLYYLSEGASVFHLTNVS
YPQVYGVDDDYFDMFPIRITEGRKLTENDLNSTHQVVMINEAVRDELFPDGEALHKSIEM
NGVPFKVVGVFKEKNQQESMFEGDYANPVLYVPKKVWPLIEGFDAPTQIAVQADSSEHIQ
EAGVMAADLLNQGLSEAELEKAEYSVMDLQEIAQEVESFNQSFALLLGGIASISLLVGGI
GVMNIMLVSVTERTREIGIKKALGAKRRVILFQFLTEAVVLTSIGGILGVLAGFGIAKLL
TVIFPMPFIVSIPAVVGALIFSMAVGIIFGLLPSIKASKLQPVDALRYE
>BTTS1_1442 putative ABC transporter ATP-binding protein YknY
MLTLNNISKSYKLGKEEVPILKHINLTVQAGEFLAIMGPSGSGKSTLMNIIGCLDRPTSG
TYMLDQIDILKGKDGALAEIRNESIGFVFQTFHLLPRLTALQNVELPMIYNKVKKKERRQ
RAYEALEKVGLKDRVSYKPPKLSGGQKQRVAIARALVNQPRFILADEPTGALDTKSSEQI
LSLFSELHREGKTIIMITHDPDVAKKADRTVFIRDGELVLDERGDISHA
>BTTS1_1443 Putative efflux system component YknX
MSKKKKWLIGGAICAGVLVLAGIGAGGFYFFTHMNQVAVSSEPYAESVAVYMGGDSESGQ
TFSGKVEPEKQQKVYIDSEKGSIKKTYVKEGDQVKKGDKLFEYEGEDHSDEVEQANLQIE
MTNLQINRLQKSITETEKKLKAAGKEEKTQLQDELDQANFDLKTSQLELKQHQKELAGLT
KNKGSNVITSKHDGIVQSVNQDIADGATGDQAAGPYIQIVSTGKYLVKSQINELLMDTIK
KGSKVRVTLKTGGEGEWKGKVTSIGKLPAGAGEGEESESFADEEMNPQSSNYPFTILLDS
HKGLEVGYHVNIEVMSDNADADTIKLPSDMVIQDDGEPYVWKADENHKAVKQPVEIGETD
ENDMVEIKSGLTPEDYVIYPDPAVKEGKQVTVNADTE
>BTTS1_1444 putative siderophore transport system ATP-binding protein YusV
MNSLSTEQLGIGYGDRVIVEDLNISIPKGKITTLIGPNGCGKSTILKTMSRIMRSHAGAV
YLNGKAIHKMSTKDIAKDMAILPQTPEAPSGLTVHELVSYGRFPHQSGFGRLNDEDRRII
KWALEETGMAEYAERPIEALSGGQRQRVWIAMALAQGTELLLLDEPTTYLDLAHQLEILQ
LLDRLNKEQGRTILMVIHDLNHAARFSHYMIALKKGTVIKEGTALEVMTPDILKQVFQID
AEIVTDPRTNKPVCLTYDLIKNEKELVTV
>BTTS1_1445 Iron-uptake system permease protein FeuC
MKTKTKKPLVVMAVTFLLIVLVFFISLNLGVIKIAPLKTLQVFFGQGTARDELVLFEFRL
PRIILSLLVGAGISVAGAILQSVSQNELAEPGILGINAGGSLAVVLFIYFFQGSASDLSF
FGTFMLPFSALAGAILAAFLIYILAWKKGVTPIRLILVGIGVNAGFNALLLIFQLKMDPH
DFMQAAVWISGSIWGANWNMIWAILPWIVILLLFTLYKARYLNIIQLGDQLATGLGTAVE
KERRILLLAAVTLAASCVAAAGGIAFLGLIAPHVARRLTGPRHQTLIPVSAFIGSFLFLL
ADTLARNVLAPSEIPVGLVISVLGAPYFIYLLMKAN
>BTTS1_1446 Iron-uptake system permease protein FeuB
MSQHKNIRTASEEIQWTSRTYGAVIVLIAGLCLLCLGAFLSISLGAADIHLRTVWDAIFH
YQPTKTSHQIINDLRLPRTAAAALVGALLAVSGAIMQGMTRNPLAEPSIMGVTSGSAFAV
SIAFAFFPGLSAMGLVLWSFAGAGLGASTVMGIGMFSRGGLTPVKLALAGTAVTYFFTGI
STAIAIRFDVAQDISFWYAGGVAGVKWSGVQLLLIAGTVGLTLAFFIARSVTVLSLGDDL
AKGLGQYTSAVKLVGMLIVVILTGAAVSIAGTIAFIGLIIPHITRFLVGVDYRWIIPCSA
VLGAVLLVFADIAARLVNAPFETPVGALTSLIGVPFFFYLARRERRGL
>BTTS1_1447 Iron(3+)-hydroxamate-binding protein FhuD
MTHIYKKLGAAFFALLLIAALAACGNNSESKGSASDSKGAETYTYKAENGNVKIPKHPKR
VVVMADGYYGYFKTLGINVVGAPENVFKNPYYKGKTDGVENIGDGTSVEKVIDLNPDLII
VWTTQGADIKKLEKIAPTVAVKYDKLDNIEQLKEFAKMTGTEDKAEKWLAEWDKKVAAAK
TKIKKAVGDKTISIMQTNGKDIYVFGKDFGRGGSIIYKDLGLQATKLTKEKAIDQGPGYT
SISLEKLPDFAGDYIFAGPWQSGGDDGGVFDSSIWKNLNAVKNGHVYKMDPIGFYFTDPI
SLEGQLEYITESLTK
>BTTS1_1448 hypothetical protein
MKRHLICSGVFFIKSQFLLLGIRSLNMQKTFFSLSSIKKLIVLRMQLNMNGSKKISDMIQ
IEPFLINKQKSRGQAALLFI
>BTTS1_1449 Arginine/ornithine antiporter
MEQTKKWGFWLLTAFVVGNMVGSGIFSLPSSLASIASPFGATSAWLLTGAGVLMIALVFG
HLSIRKPELTAGPQSYARALFSDPKKGNAAGFTMVWGYWVASWISNVAIITSLAGYLTSF
FPILVDKREMFSIGGQEVTLGQLLTFAVCTILLWGTHAILVASINGASKLNFVTTLSKVL
GFVFFIVAGLFVFQTTLFGHFYFPVQGENGTSIGIGGQVHNAAISTLWAFVGIESAVILS
GRARSQRDVKRATITGLLIALSIYIIVTLITMGVLPHDKLVGSEKPFVDVLYAIVGNAGS
VIMALLAILCLFGTMLGWILLGSEVPYQAAKAGDFPAFFAKTNKKGSPVIALIITNVMSQ
VFIFSVISRTISDAFTFLTTAATLAYLIPYLVSAIYSLKVVIKGETYDQLKGSRVRDGLI
AILACAYSVFVIVTGTADLTTFILGIGLFFVGLIVYPFVSKKFQKEKQA
>BTTS1_1450 Small, acid-soluble spore protein J
MGFFNKDKGKRSEKEKNVIQGALEDAGSALKDDPLQEAVQKKKNNR
>BTTS1_1451 Inner membrane protein YdjM
MTGKTHIMGGIASCTAAAYYYGFDPVLMAASGAVGALIPDICHTQSKIGRKFPILSKVVS
SVFGHRTFTHSLLFMLIMFFITSTYIPDKNISAGLMIGMASHLILDAWTVNGIKLLFPST
IRVRLPLYMKTGSFSEQLVLAGLTLASCYYFYMLFHGRMF
>BTTS1_1452 Lipoteichoic acid synthase 2
MKGTFFHNQRFLCFSILFMWIKTYVIYKLGFDLQIDTLLEELMLLVNPLSFILPLFGIGL
LLKGNKQRAFLLIANLVLTVILISNTIFYGFYIDFITIPVLFQASNMSDMGSSVKELFHP
LFIALFADLVCLLLLARKTKQPQTKAAPRTIKRYYAASCGMLLCTLALAEVQQPKLLAHS
FDREMLVKSIGLFQFHIYDTISQTVNISAKAFADEDSITAIKNYTEADYSKPDQSKFGLA
KGRNVIFVTLESTQSFVLNEKVNGKEITPFMNDLIKKSYSFDHFYQQTEQGKTSDSEFIV
ANSLYPSLSGAVFFTKSDHQFHTMYKSLKQHDYYSAVFHANHKTFWNRDVMYDTFGIDRF
FDVDDFHVTPGTSTSWGLKDKEFLEQSAEKLKSLPQPFYSSFITLTNHFPFEIDEKDQLI
DEFDSSSDLLNRYVTTVRYEDEALKHFIKKLKDEGLYENSMIVFMGDHYGISEAHNEAMA
EFLGKDEITPYDNVQLQRVPFIIHIPGITDQKPETIPDAGGQVDVRPTLMHLLGVETKGD
IQFGNDLLSGDRTPFAVLRNGSFITNDYIYTKNTCYSQKTGKVLEDQDACLHYKEKANEE
LSLSDKILNGDLLRFSE
>BTTS1_1453 hypothetical protein
MMNETSSYTIEEVAGLLKVSKLTVYDLIKKGVLPAYRVGRQMRVDEEDLKQYKTNMRMSQ
PIAATEAPKQVQEAEPDGRRNVMISGQDISMDLLSKHLENAIQETPLRKYKGSLNSLIDM
YQGKCDIVSLHLYDAETGQYNAPYVKRILTGEPFCLINVVLRKAGLYVKKGNPKNIQGWK
DLKRADIRIINREKGSGARVLLDEQLGLLGVNPADVVGYSDIVTDHYAAASQVSSGQADA
GIGAQHAAHMGSVDFIPLIDEQYDIVVLKKHEQLLKAVKEILNSEEYKANLSHLNGYETK
LTGKVMLET
>BTTS1_1454 Molybdate-binding protein ModA
MFKKYSIFIAALTAFLLAAGCSSNQSSTDSEKKVTLTISAAASAQDALEEIQKNYEKEHQ
NITIQDNYGSSGALQKQISQGAGADLFFSAAEDKFKKLVDDGDIAKKDSTDLVGNEIVLV
VPKNGDSPVTSFSNLAESEKIALGTPESVPAGAYGKESLTKLSLWDKVKDKIVYGKDVRQ
VLSYVETGNVDAGIVYKTDALVSKKVNIIDEAKADTHSPIVYPLGIVKDTKHRKEAKEFY
EYLQSDEAMKVFEKYGFTAE
>BTTS1_1455 Molybdenum transport system permease protein ModB
MALLPSSISASEFFTPVALSFQVAAVAGIVVIILGTLAGAWMSRASFFGKTALETFFMLP
LVLPPTVVGFILIVIFGKHSLIGQAIEWIFQQPVIFTWWAAVIASAVVAFPLMYQSAKTG
FADIDPDIQGAAMVDGASRWKVFIHISVPLAYPSLLTGSILSLARALGEFGATLMFAGNI
PGVTQTLPTAIYVALDSGNNTLAWAWVVCIVVISFLMLFFIQQKKTH
>BTTS1_1456 Glyoxal reductase
MPTSLKDTVKLHNGVEMPWFGLGVFKVENGNEATESVKAAIKNGYRSIDTAAIYKNEEGV
GIGIKESGVAREELFITSKVWNEDQGYETTLAAFEKSLERLQLDYLDLYLIHWPGKDKYK
DTWRALEKLYKDGKIRAIGVSNFQVHHLEELLKDAEIKPMVNQVEFHPRLTQKELRDYCK
AQGIQLEAWSPLMQGQLLDNEVLTQIAEKHNKSVAQVILRWDLQHEVVTIPKSIKEHRII
ENADIFDFELSQEDMDKIDALNKDERVGPNPDELLF
>BTTS1_1457 Stress response protein YvgO
MKRIRIPMTLALGAALTIAPLSFASAEENPAPKMSQTTTAGTTAADVGLNVNLDVLGIAN
QIADAIKSAQNRDGFVKNLMESSFYASGQKYNVMVFNLSQEYEDHLNGVQFYGSAVYDGI
TYGIWVFEDGTFTNKGDGGWINWAFRGWFDRDGSTVAFHRP
>BTTS1_1458 Sodium, potassium, lithium and rubidium/H(+) antiporter
MDIFLVVLVLLTIIAISNIVNRFIPFIPVPLIQVALGILAASFPQGLHFELNTELFFVLF
IAPLLFNDGKRTPRAELWNLRAPILLLALGLVFATVIVGGYTIHWMIPAIPLAAAFGLAA
ILSPTDVVAVSALSGRVKMPKGILRLLEGEGLMNDASGLVAFKFAIAAAVTGAFSLAQAA
VSFVFISLGGLLCGVVISFLIIRFRLFLRRLGMQDVTMHMLIQILTPFVIYLAAEEIGVS
GILAVVAGGITHAVEQDRLESTMIKLQIVSSSTWNIILFILNGLVFVILGTQIPDVISVI
FNDTAISNMKVIGYILVITFTLMLLRFLWVLFFWNGKWFFNKDQNIYKPGLRSTLLISIS
GVRGAVTLAGSFSIPYFLEDGTPFPERNLILFLAAGVILCTLVIATVVLPILTEKEEEDE
ERNKKLLTARRKLIKTALQTIKEDMNETNKTASLAVIAEYNEKMKNLRFQQYTSSNRIKK
HERKVRAQGVKAEQEALMKMLERGDIPEETANVLQERFNELEILYANPFKVGLSKTRLKR
LMYWIFFGEHKKPEMSILNEAGLIRATRVKTAKAAIEYLEKHKTEEHKEVFLSVITFYKQ
LIFRLEHSHHELKSSAHFENQKLEVKLKAVQAIRNEIQTLFEEREISRDISHELRQYIND
VEAAMLEGGE
>BTTS1_1459 Sulfite reductase [NADPH] hemoprotein beta-component
MVTKILKAPDGSPSDVERIKKESDYLRGTLKEVMLDRISAGIPDDDNRLMKHHGSYLQDD
RDLRNERQKQKLEPAYQFMLRVRMPGGVSTPEQWLVMDDLSQKYGNGTLKLTTRETFQMH
GILKWNMKKTIQTIHSALLDTIAACGDVNRNVMCASNPYQSEIHSEVYEWSKKLSDDLLP
RTRAYHEIWLDEERVAGTPEEEVEPMYGPLYLPRKFKIGIAVPPSNDIDVFSQDLGFIAI
VEDGKLIGFNVAIGGGMGMTHGDTATYPQLAKVIGFCRPEQMYDVAEKTITIQRDYGNRS
VRKNARFKYTVDRLGLENVKEELENRLGWSLEEAKPYHFDHNGDRYGWVEGIEDKWHFTL
FVEGGRITDYGDYKLMTGLREIAKVHTGEFRLTANQNLMIANVSSDKKEEISALIEQYGL
TDGKHYSALRRSSMACVALPTCGLAMAEAERYLPTLLDKIEEIIDENGLRDQEITIRMTG
CPNGCARHALGEIGFIGKAPGKYNMYLGAAFDGSRLSKMYRENIGEADILSELRILLSRY
AKEREEGEHFGDFVIRAGIIKATTDGTNFHD
>BTTS1_1460 Sulfite reductase [NADPH] flavoprotein alpha-component
MQLQVMNSPFNQEQAELLNRLLPTLTESQKIWLSGYLSAQSVSAQESAGAPAAAVSAEAA
ASAVSKEVTVLYGSQTGNAQGLAENAGKQLEQSGFQVTVSSMSDFKPNQLKKVTNLLIVV
STHGEGEPPDNALSFHEFLHGRRAPKLEDLRFSVLALGDSSYEFFCQTGKEFDQRLEELG
GKRISPRVDCDLDYDEPAAEWLEGVLKGLNEAGGGSAAPAPAAASQTGESSYSRTNPFRA
EVLENLNLNGRGSNKETRHVELSLEGSGLTYEPGDSLGVYPENDPELVELLLKEMNWDPE
EIVTLNKQGDVRPLKEALISHYEITVLTKPLLEQAAQLTGNDELRELLAPGNEENVKAYI
EGRDLLDLVRDYGPFSVSAQEFVSILRKMPARLYSIASSLSANPDEVHLTIGAVRYDAHG
RERKGVCSILCAERLQPGDTLPVYVQHNQNFKLPKDPETPIIMVGPGTGVAPFRSFMQER
EETGAEGKAWMFFGDQHFVTDFLYQTEWQNWLKDGVLTKMDVAFSRDTEEKVYVQHRMLE
HSAELFEWLQEGAAVYICGDEKHMAHDVHHTLLEIIEKEGNMSREEAEAYLADMQQQKRY
QRDVY
>BTTS1_1461 DNA helicase IV
MNQQDKEWKEEQSRIDEVLKELEKKERFLETSAGGLKHDIIGLRKSFWEDVKVNFDDAHE
AIETMASIKQQAELLSDREQNHRRMDQQLKRIHQLKKSPYFGRIDFIENGEAEAERIYIG
LASCLDEKEEHFLIYDWRAPISSLYYNYSPGKAEYEVPGETIEGEMVLKRQFMIKNGTLK
AMFNTDMTIGDEMLQEVLSHHSDTQMKNIVSTIQKEQNQIIRNEKSKILFVQGAAGSGKT
SAALQRVAYLLYRHRGVIDAGQIVLFSPNFLFNSYVSSVLPELGEENMEQATFQEYIEHR
LGRKFKCESPFDQLEYCLTETKDGDFPTRLAGITWKAGLSFQQFIDEYVTRLSSEGMIFK
NIIFRGQKLITKEQIQSYFYSLDQNHSIPNRMEQTAKWLLSELNKLEKKERRKDWVVHEA
ELLDKEDYLDVYKKLQERKRFSESTFNDYQREQQLLAAIIVKKAFKPLKQAVRLLAFLDV
SQLYLQLFSGWGGKFQHEKMAVIGELTRSAFTDNKLLYEDAAPFLYMQDLIEGRKKNTKI
KHLFIDEAQDYSPFQMAYMRSIFPAASMTVLGDINQSIYAHTIHGDQRMDACFEDDPAEY
VRLKRTYRSTRQIVEFTKAMLQDGADIEPFNRSGEMPLVVKTEGHESLCQKLAQEIGRLK
KKGRETIAVICKTAQQCIQAHAHMSEYTDVRLIHKENQPFQKGVCVIPVYLAKGIEFDAV
LVYDASEEHYHTEHDRRLLYTACTRAMHMLAVFYTGEASPFVTAVPPHLYQMAE
>BTTS1_1462 hypothetical protein
MKKKLSMMLLAFVVAVTSFTAIDLVNNKAEAKDWVKKGQIWSTHYHSGSFKNYTYSPTFH
IYYPGQGTWANITANGSGSGKITATLQLKTNKGWKNVKTFYATKKGSTNLSYKQASKSYK
TKYRFKFTNTGTKKTISYTFWATY
>BTTS1_1463 hypothetical protein
MAWELLSVIGIIAFAVSGAIVAMEEEYDILGVYILGIVTAFGGGAIRNLLIGVPVSALWE
QGAYFQIALLSITIVFLFPKLLLKHWNKWGNLSDAIGLAAFAIQGALYAVKMGHPLSAVI
VAAVLTGSGGGIIRDLLAGRKPLVLKAEIYAVWAALGGLIVGLGWLGNSFGLYVLFFVLV
VCRVCSYMFNWKLPNRSFRLDSQ
>BTTS1_1464 Disulfide bond formation protein C
MKNRIVFLYASWVVALIAMLGSLYFSEIRKFIPCELCWYQRILMYPLVLILGIATFQGDT
RVKKYVLPMAIIGAFISIMHYLEQKVPGFSGIKPCVSGVPCSGQYINWFGFITIPFLALI
AFILIIIFMCLLKGEKSE
>BTTS1_1465 Disulfide bond formation protein D
MKKKQQSSAKFAVILTVVVVVLLAAIVIINNKTEQGNDAVSGQPSIKGQPVLGKDDAPVT
VVEFGDYKCPSCKVFNSDIFPKIQKDFIDKGDVKFSFVNVMFHGKGSRLAALASEEVWKE
DPDSFWDFHEKLFEKQPDTEQEWVTPGLLGDLAKSTTKIKPETLKENLDKETFASQVEKD
SDLNQKMNIQATPTIYVNDKVIKNFADYDEIKETIEKELKGK
>BTTS1_1466 Cadmium, zinc and cobalt-transporting ATPase
MKQEYVLDGLDCSNCARKIENGVKGIKGIDGCAVNFAASTLTVSADGKEEQWVTNKVEKK
VKSIDPHVTVRQKHIKKSADDGYRNRMVNMLIRMAAAVILGAAAYLVHSGTIEFFLFLGA
YLIIGGDIIIRAVKNIIRGQVFDEHFLMALATIGAFLIQQYPEGVAVMLFYQIGELFQGA
AVSRSRKSISALMDIRPDYANLKTKNGIEQVSPEDVQTGDIIVVNPGESIPLDGKVVQGS
AMVDTSALTGESVPRKAQEGQDVMSGFINQNGVLHIEVTKGYQESAVSKILDLVQNASSR
KARTENFITKFAKYYTPAVVIIAVLLAFVPPLVLSGAALSDWVYRALIFLVISCPCALVV
SIPLGFFGGIGAASKAGVLVKGSNYLEALNQVKYAVFDKTGTLTKGSFEVTEIKPAEGFT
KDRLLEAAAYAELHSQHPIAESVRKAYGKMLSSDEIESYEEISGHGIFAKVNGTEILAGN
KKLMEREQIEDVPDENAGTIVHVAVDQHYAGAIIIADEVKEDAAQAVADLKSLGIKQTAM
LTGDSKQTGEAVGKQLGIGEVYAELLPQDKVAQVEALEAKLLPSEKLIFVGDGINDTPVL
ARADIGIAMGGLGSDAAVEAADIVLMTDQPSKIAEAIRIAKRTRRIVWQNIGFALGVKAI
FLILGAFGIATMWEAVFSDVGVTLLAVANAMRVMRLKNK
>BTTS1_1467 Copper-exporting P-type ATPase
MLSEQKEIAMQVSGMTCAACAARIEKGLKRMPGVTDANVNLATETSNVIYDPAETGTAAI
QEKIEKLGYHVVTEKAEFDIEGMTCAACANRIEKRLNKIEGVANAPVNFALETVTVEYNP
KEASVGDLKEAVDKLGYKLKLKGEQDSEAAAKKKEERKQTARLIFSAVLSFPLLWAMVSH
FTFTSFIWVPDIFLNPWMQFALATPVQFLIGWPFYVGAYKALRNKSANMDVLVALGTTAA
YAYSLYLTFQSLGSHGHTDGLYYETSAILLTLILLGKLFETKAKGRSSDAIKKLMKLQAK
TATVVRDGQEQIIPIDEVLVNDIVYVKPGERIPVDGEVVEGRSAVDESMITGESLPVDKN
PGDSVTGSTVNANGFLKIKAVNVGKDTALSHIIKIVEEAQGSKAPIQRLADQISGIFVPI
VLGIAVLTFLIWYLWAAPGDFAEAISKFIAVLVIACPCALGLATPTSIMAGSGRAAEFGI
LFKGGEHLEKTHRLDTIVLDKTGTVTNGKPRLTDAIPFGRFEEKDLLQFAAAAETGSEHP
LGEAIIAGVKDKGLEIPKLTRFEAKVGAGILAEAGGKSILVGTRKLMESEQVEHGALLAQ
MEELEAEGKTVMLVSIDGEAAGLVAVADTIKDTSRKAVARLKELGLDVIMMTGDNRRTAE
AIAKEAGIANIIAEVLPEQKAAEIARLQKEGRQTAMVGDGINDAPALATADIGMAIGTGT
DIAMETADITLIRGDLNSIADAIRMSRLTMKNIKQNLFWALGYNSLGIPIAALGFLAPWI
AGAAMAFSSVSVVLNALRLQKVK
>BTTS1_1468 Copper chaperone CopZ
MEQKTLQVEGMSCQHCVKAVETSVGELDGVSAVHVNLEAGKVDVSFDADKVSVKDIADAI
EDQGYDVAE
>BTTS1_1469 Copper-sensing transcriptional repressor CsoR
MEKHNEHKTLNHKSSKEKDQITNRLKRIEGQVRGIQNMVENDRYCVDILVQISAVQAAMK
NVALHLLEDHAHHCVADAIKSGDGEQAISELLDVFKKFTKS
>BTTS1_1470 scyllo-inositol 2-dehydrogenase (NADP(+)) IolW
MDTIKVGILGYGLSGSVFHGPLLDVLDEYQISKIMTSRTEEVKRDFPDAEVVHELEEITN
DPAIELVIVTTPSGLHYEHAMACIQAGKHVVMEKPMTATAEEGETLKRAADEKGVLLSVY
HNRRWDNDFLTIKKLISEGSLEDINTYQVSYDRYRPEVQARWREKEGIATGTLYDLGSHI
IDQTLHLFGMPKAVTAKVMAQRENAETVDYFHLTLDYGKLQAILYGGSIVPANGPRYQIH
GKDSSFIKYGIDGQEDALRAGRKPEDDSWGADDPEFYGQLTTIRGSDKKTETIPSVNGSY
LTYYRKIAESIREGAALPVTAEEGINVIRIIEAAMKSSKEKRTIMLEH
>BTTS1_1471 FMN-dependent NADH:quinone oxidoreductase 2
MAKVLYITAHPHDEATSYSMATGKAFIESYKEANPNDEVVHIDLYKENIPHIDADVFSGW
GKLQSGTGFEELSESEKAKVGRLGELSDQFASADKYVFVTPLWNFSFPPVMKAYLDSVAV
AGKSFKYTEQGPVGLLTDKKAIHIQARGGYYSEGPAAEMEMGHRYIGIMMNFFGVPSFEG
IFVEGHNAEPDKAQQIKEDAIARAKEAGKTF
>BTTS1_1472 hypothetical protein
MNKTAANNQRIMPIVKDAFRIHANPFPWKKAIGSGFASGFPVLVGALAGHTDYGLIASIG
GFVYLYAGGESYKKRALKLLLVSIGIALSFGLGTLLSGTLWMMAAVLGLIGAAAMFIFSA
LGIQGPAPMFFVLAFLVSSGLQPDPSQALFRAGLTFLGGIFAMGIALIGWLWNKHGPEGA
VLQKTYHQLAACLSAVGTPGFHNAQHQTVLMLRTARQTVLGKGNRRKKSRHDERFFRLLE
KADDIFLAIIHFSAETPDRETAQIEKALRQTGDMLAHARVSGTFQINENESEPRRKLFEE
INEVLNIASERFDKQLDGEPSRLPSSFYFLRNAFDWKSPVLIRALKYGIVLFAADMFALA
FGFARSYWIPLSAAAVMLGTTVVFTLHRAIQRSAGTVIGVMLAGAILFFKPGGVYIAFCI
AALQCLLEMLIVRNYALAVPFLTANALVITESMHGGAGAGYFMIARLTDVAVGSVIGLLG
TILLWRRFSTKRLPELMRNVIRLEGQFMEKLLTGQNADEHKLRVSLVRLRDAYDKALGEF
PHANAEALWPAISGAQHLGYYLLSAQAHRRPPAPFSDEEINQLRAFFEQAEQSFIMKRMP
ADIQVPHVPHYPRISKELSALYSGLRTAFEKKAVWKVK
>BTTS1_1473 hypothetical protein
MRYMKLFFLVTDIGFILYWLSAGFSLIPESWAFKHHDHPFMIAWNWSFFPLDILISVTGL
YSLYLQRVNRADWKLMALISLVLTCCSGLQALSFWTFSSDFDLVWWLFNGYLLIYPLFFI
HLLLKEGRRTKQS
>BTTS1_1474 Quaternary ammonium compound-resistance protein QacC
MNWVFLCLAILFEVAGTVSMKLSSGFTKLIPSLLLIFFYGGSLFFLTLTLKSIDVSVAYA
VWSGMGIVLITVVGFLFFQEHVSVMKVISIGLIIAGVVSLNLIEHAAVSEPVHKSGQYK
>BTTS1_1475 hypothetical protein
MEKRIMAETIRLIKQKGFSFTMNDLAAALGTSKRTLYAYYSSKDQLVEAVVEQFIAEMKQ
IERDIYENESLNVLEKVKKMLISLPQGMELLNMGLLNELKKYHYDAWLTLDTFIKAEWAI
VLALLNECKQQKRIRNINPDLFVHMYIGSINQVYDPEYPLKHQFTTGEVLESIVDVLFNG
ITADEEADAT
>BTTS1_1476 3-oxoacyl-[acyl-carrier-protein] reductase FabG
MKLNLQGKTALVTGSTSGIGKAIASSLAEEGAAVIINGRREEKVNQTIDELKTQHAEAVL
YPAAFDLGTEEGCNELFQAYPEVDILVNNLGIFEQAEYFDIPDDEWFRFFEVNIMSGVRL
TRRYLHNMIEKKEGRVIFIASEAAIMPSQEMAHYSATKTMQLSISRSLAELATGTNVTVN
TVMPGSTLTEGVETMLNSLYPGENLTVQEAEARFMKENRPTSIIQRLIRPEEIAHFVTFL
SSPLSSAINGAALRADGGLVRSVF
>BTTS1_1477 hypothetical protein
MNINKIRSALYKSAKILGDVNAAKNGTLGKRLARRAAGKATNKLMRNLFK
>BTTS1_1478 hypothetical protein
MQMSMNDFERKLYQIFVNMRLYGKNPTLPELKRKTGKSEQEIREATKSLIRKGALSWDKE
KKIWII
>BTTS1_1479 hypothetical protein
MTSEEIKGFIIAGLVLLGIAVVAILISLLCILKIIKIVKKENTKH
>BTTS1_1480 hypothetical protein
MKKSRFVTMILGISVLTLVFATIFMGTNATAASAKEVNPNGNIFVNSAVENLNPDDVKQT
LKTIKESIILKNGKYFFDESKAKKLGIEQDVINNVKGLDSNILEQFYNLKDSEIEKGANQ
LQEDFSVLKEKDPMARTLYLALVAFIGLNFANNVLNDIYRLGAIGWCHATQNGVARMVCK
SLGYL
>BTTS1_1481 N-acetylmuramoyl-L-alanine amidase XlyA
MVNIIQDFIPKGNKNRPAYPMNPLYITVHNTSNTAKGADAASHARYVKNPETATSWHFTV
DDKKIYQHLPLNENGWHAGDGNGTGNRKSIGIEICENSDGDFEKAVSNAQWLIKKLMKEQ
GISFANVVPHKHWSGKECPRKLLDRWDSFKAGINGAASSPTKTVKKTTGDTYTVKKGDTL
SEIAKEHGVSVASLQSLNGIKNPNLIKVGQVLKLTGSSSSSTKPSSKKTSYALPSGIFKV
TNPMRKGDDVRQIQKALAALYFYPDKGAKNNGIDGVYGPKTANAVKRFQSVSGLTADGIY
GPKTKAKIEEKLK
>BTTS1_1482 hypothetical protein
MEETTVFINFETLDLARVYLFGGVKYLDLMLVLNIIDILTGVVKAWKFKELRSRSAWFGY
VRKMLSFLVVIVANIVDTILNLNGVLTFGTVLFYIANEGLSITENLAQIGVKIPAAITDR
LHVIENDNEQTKEKDEQAAG
>BTTS1_1483 hypothetical protein
MEWFKCIQYCYSWKAYNDEDVAKYVELGKITDIQYKEITGKDYPTPRDAPFGETSEPAGA
E
>BTTS1_1484 hypothetical protein
MLQVYRYGEDFRFIEPVVIYETDDVGNYVIPPDCTAVPTPDDPSFFEPKFDPEKQEWVES
ATQEEIEAILNVGASEVSPVSQLKEQNALLLMQLAETQKQSQEQAETIASLLMSLTEKGV
L
>BTTS1_1485 hypothetical protein
MIYKDAAISANVGTSTGAFRTTNINFSTQDIGTAKLSFHLFKNGVPLPLSAVTGKLVMLM
ADGSKFIKNIKIVDKQNGKAEYVLTSDEIKHYGKVQASLNLYYNNKQSLGIIKFTFEINK
DLIDSDIAPSAEYYIDDFEDLKQSVETIVADLQEKFKDLDNVETKAGAQEKADAVQSNLD
SHTSDKANPHDVTKSQVGLGNVDNVQQAPKQDFDLHVSDAIKHISTAERSKWNGAQMHKI
TQDDGRIIYKSATEATDYNEITDTGMYLIYNKGLNGPGLPYAFLLVMSSKNTLVQIAYDG
YKGEQVLFRLRKNDSITWTAWVELESTVGAQKKVDAHANRKDNPHAVTKAQVGLDKVDNV
QQASLAEFNAHNYNSVRHVVQADKDKWNGAQLSKITADHGGVSIAANEGEDILQKIVDQG
RSMGTFYANGKAVNAPSTYSTRGIFHLTGLSSDGKGMYGWVYATDYKNNVFTNYYDGSTT
YWQGWKRLSPSVDFESVTWQNVTLKNGAATGDRMFQYAIWGKLLLFRGHITAPREVVIGS
IPSSMVPSNGAVVLASTSGITGIVKLVVYGTGDLKLTGLMSNDSNAVTGYHMDVNPIPLD
>BTTS1_1486 hypothetical protein
MAIYLDKNHTLDPASGLVDTLNENARLSELAINENYSRLNAHKNALTAHKSSQIDHGGLS
VSTEIETLKTRWDNMMTESDGTNIKEVLDMRVNHKGKLFGSANARLVEDEKAIDQLSAAI
QKEYEFDYTTVPAVYHTSLNLADRTVLQCFVIDEKTGEIYATQVATGTTDASESYVITRM
NKNGVMLDSMKLIHGGHGTTIGLERENGQVYIWSNYNVVDANGSTIGNDLVRFPYTAGAT
LNGGNGGITRYSKFTDSYVTPVIDQKNGLIAFRIKGSNDDSVVELRKLSEVKRGVNNVLG
TVEIPHDLNYLQGFTIDNYDLYWYTGDTNSVTYPAELSLFSFKDGKLKKRITCDFGRGPD
GKYEGDFREPESVFLYTDPVTGKKSLFAAIATGTVGKRLAKVYAYHSKDNAATFAADLSQ
GFQGYPLTKNNGSAKSLPDGLTKLKDYRKVGYYYMKTAESNKMTDHPDGGDAGWWLQNAP
ADGSGSVIQTLTRNSTGRSIKIFTRVVTGEGVAGEWTELMSSQQKEWIDLPLKNGASNPD
TSNKLQYAINGGIVHIRGRVKIPEKDGVVFAILPAGARPLKSWFEGCQVGGTTGDRKITV
RSNGEVAALGFMVHSVDNVTYTYVNINFPLN
>BTTS1_1487 hypothetical protein
MSVMYVLDKMNNTPYLIPDVDAVLTDSIDGTKDLTFSITLTQNNVIPFNALVGRNFILVD
EIKHKSQRYFINSPTIRQEGEQLAKDITATHIFAFMLGKHYRSGSISGTKTLDDAFKFAL
SGSGFTYVIMKDAKNISPQKLEGFGNKYALELMNDIISTYSVELDVDNTTIYVYSRIGKK
LKKKLHSGVNLTSLQITTSEDNTYTRIKGYGKKKDEKDILSDQSISYDSKTGEWSYDSSL
KADYTKKIGATFTFSFTGTGFKFKTLVSKLGGKWEFKIDDQTKTISAYSDSDPKEKTFDV
IRGLDSKTHKVVATFKGKDSNNPNTKGTKGAAPVMYLLRGDILTIYRSFKNENEEYVFPP
VVYIHPDEKKYLIEGKPSWAPDYTDDSITKESDMIKVLKTKVNPYAETSYSVNYHEVFEL
LEIEEPVEKGDTIEVFAETALNGVTFEDSIRITAISYNPNDLTQAPSLTINGGRKTPEDR
IAEERQRAKETERSLRAIKNEYAAQISAMKNELQQAILNSQQSDYPQTFPYTLQYVSGIW
SVPSGGGFSTTLEKEIVLNTDNEINIKYVSSEPSSLLKQNGIAVAVDYDGRTADQFIVTF
YQNGKQINPDTLPENSKVTVLINGFMEE
>BTTS1_1488 hypothetical protein
MKELDLILSDGTYISERLPGVSLLSFKPESARFERNTSNTHPLRNGILMPRKGNKGRYVE
RKVVVKLLINARNSQHFHLIRDDLSRLFTSEDPFYIGYTYQPNKRWLVTGDDGFSLEQDS
NKTWKEQDITLTDIQGLAESLYDTSVPFKIGKWSLGMNMGKVENPVYSFKNTNRFEVYNL
GDVEVSPIDHKYDVEMCFEGKDIEILNETTGKSYTLVGSQSKENKLNLRKHYTVNGSTIV
TTKGACFPPLAPGKNKFKIINATYSEIKFLTHFYYK
>BTTS1_1489 hypothetical protein
MATENLGNMIMRLGVDDNGVSSSMENITEKMKLVRSEMKASASQFGQLGDASDKLRQKQD
GLSKLYQLQGSKIEQLKKKYDQLAAEKGENTKAALDLAEKINKEVANYNRLGQALERTTV
EINTQNSAWTKAGKTLKEYGEDLEKQANRMKTIGTVGFAGITAPMGALGLMAIKSASDVK
KAQGSIQAQMGLTKQEAEEATKAATNLWKEGFGEDVGDVTNVISIVRRNIESLGDASSET
VQRVTKDTMTIAESFDQEGNDITKSVNAMQNSFDNLSVDKSMDLITSGFQKGLNYSDEFL
DSINEYSNQFSSAGFSVEQMFSIFEAGAESGAFQLDKVGDLIKEMNIRMSDGTADDAMGK
LSKRTQELYAEFKKTGKGGNEVFSAVMKDIDGMKNKSKAYVIGQSIMGTQFEDLGQKGVS
ALANVKNSFDNVDGATKKASQSLKDNFGDRVTKDMRELQTNLIPVGEILLDKIEPALQKT
GEMIGDFTEWFQNLSPSMQNTVVIAGLVAAAFPPVVIALGAVVSSVSTLVGAMGRGASAF
GRYRAEAALTRTSTAQLAAANTAASVSLAKGNAAVTRTTRGMRGMNTATVAASGAMSAYG
GKWGNVLGIATMFLPEILKGGKGLLGFGKNAASAGTGLLGFGGKAKTASTAATTLSTGAA
QTTGKLAGLGGKALGLVKSFGSVARVAGVARLGFSALGGPVGLSITGVSLLAEGGYKLYK
HMKEETIPTLDSFGDSVSKSTTKAVLGYKNLNDKATAQLNQLNWSGQKVSKEAADNISKN
FSQMGDKIKTTIQTKGNESYQSLSKFLSSSKTLSNKEQQAILDNVKKKQDDQTKKVNDAQ
NQIKAILTKASTEKRSLTKSEQEKINSIQKTMMNTAVKTMSKNEAEQKMILGRLKNESSN
ITARQAADTIKNSIKARDGSVKEAKKKYKETKKAIEYERDVTGSISAEQADKMIKEAKRQ
KTDSIDAAEKMHKKVVKEAKAQAGEHADEIDTETGDVKNGWDKMMDKVDSAWSWIKGLFS
GDDKKSKPKESKKKSAPKTAGRSLGGNQVGAYAKGTSASGHPGGLAITSEKGRELIHEPG
VGTYLSGDNGPELRNLRPGSSVLPNKHTERLLKNYGFPGYEGGIGKYFDWIMKGSEYLWD
KASGMFGIADKLIPSWFTKNSGSPLKAIGKLARIGVDNLMGSIGSFFTGGGGGSAAVKKW
VAEALSIKGLGPQYASALETIAMKESGGNPNVVNTWDSNWKAGHPSQGLMQFIPSTFNAY
KEPGHGNIKNPVDQVLASINYLNRRYGGIFNHPGLVSMSKGGPYVGYAMGGTSPGVGGTK
LAALNERGYDEHIITTDPKYRERGIGIWARAGAELGVLSQTVPEIPSIEPITQRQDAQIA
LLQEQNSFLKTIVNSVEGGITAVVDVNTLGDAIGMRSERIANQKILLRGAL
>BTTS1_1490 hypothetical protein
MSKPLEITLRIGNEFQTFVQEFVPFKIKRKALEIEKFIQEEKPDIEEIEKRHFNLIVEIF
EKKFTLKQLENGLNAIGHNEVIYDIIGVGILGYKSREEIEKEKEDLDLGKLLEKIMEENQ
LSPSTKQ
>BTTS1_1491 hypothetical protein
MSVIVGLENAVYAKLIKDEKGNIQYGEVKPFAPAIQAKVDTSSENSTIYADNGPIIVLSS
IGETKLNFSTTEIPQEVLADITGQKMVKGVIAWRQDAVAPYVAFGFTGTKEDGNVRHVWL
TKGRFGIPSADWKTKEEKIDGQTEEIEGTFVQRADKVFKITGDSSVEGFEEYRDTFFDQV
FDLSKLDETGAAAASLEKTESNTDTAGVTE
>BTTS1_1492 hypothetical protein
MINYEPVIATELYEDETINQLTGGRVYAGEFPSEFSSQYPHILVAEMDNVDVSYTDNKAR
ASEIDIQVNIWIKADDNIGPLQTAVDNKMKSLNCKRITVSSFNESERDAFRKAFLYRTIV
KLEEENK
>BTTS1_1493 hypothetical protein
MRVSLDIEGLDDMISQLERKGKDMQKVTPKALRAGGRVLAQGMKDEVPVSDIDHVHIRDD
IKVRQTPKKDRPMPDVITFDIGPGKETAWRARFVHDGFVAANGRFVRGNPFAIRAFRIKK
EQIVQAIAREYQKAMR
>BTTS1_1494 hypothetical protein
MGVNPGNLKHRIRIEKREPGQDPVTRKPKYVWTLFAKSWAEIMQPKDRWIIQAAAEHQEK
TVWFRIRHREGVEAGEMRVVYKGQPYKIKEVIPDLQNKGLMTLQCEGWDNESIT
>BTTS1_1495 hypothetical protein
MALHRLNDRLIEHLKLDDSEEESLLSFYLESATNYIKAATGYENDHLIILLAGIFYEYRV
TEKSMALAVDALTPLIISAEMRGEDSGSESGESEASD
>BTTS1_1496 hypothetical protein
MKKILMRRKAAIEARMNEIRADLEGDKTEASAVEQLQKEVDDLAAELEEIKKALENPEDD
EEPEDEPAAPAGGEEGRTGDEPEQNENRSGIDPEKRNALVNNIMRSLSSESRTKAKKSEQ
RKAFANYLVGRISESEARAMGVETTNGKVLIPETLAKEIITYAQEENLLRKYGTVIRTEG
TQGYPILVKKAKAQRIKTERTQDNPIPQTDIDFDEVKLNPTETDALVLVTKKLLAMTDMP
VEQTVIEELKKAYVDQEANFFYNSTDNPGSLIQKAVAFTPADMEVYDKLVRLKNTVPTSK
LKNSRWMMNRAALTAVETIKDKNGNPLLREAYIEGTFGYRILGYPVDVTDYVDGGTPDTP
RLYFGDFSSFRIQDVINSMEVSKLLEKYSDTNQVGFKIWHLNDGQLVYGPYEPTVFKLEL
TDGTTSA
>BTTS1_1497 hypothetical protein
MDKEQRTFSISGLEIRNLEEQKETPQITGYGAVFNSPANIGGMFTEIIAPGAFSRALANQ
SDVRALFNHNWDYVLGRTRSGTLTLEEDDKGLKFTVTPPATSWASDLRSSMERGDINQCS
FGFNVIKDEWNYETEPVTRTIQEVELFEISVVAFPAYEETEAVLRSGDIYKRAKKEHELR
MKKQQIINKIQEATKK
>BTTS1_1498 hypothetical protein
MGIIRSMLDRFTKRSFDFIGSSYFNYGSYVNDENILKSSDTFNLMKLISDQVALAEFDVE
DIVSGKKSNDPRAAHALRVLSCPNDYLTGFEFKKLLTNVYLLRGDVYPFYDGRQLHILNN
AYSELTNSGIEKITVAGEVVPGNMVRHIKNIGLSHLEGVGLLELAKETLEGVMNAEKALT
EKYKKGGLMAFLLKLDAHLSPANKTQNKTVNAILDQLEDIEDSGKVKLIPLGKGYEIEAL
ESPVDDEKTLKYLSVYKKDLGKFFGLDKDLLDKLEEKDMEQAMMKLYTSCLKPIFRNIEE
HLSILLFGKNSGLRLKLRHNLLDYVGMKTKTDIAYNLVRTSIAVPDDAREMLGFKRLDTE
ESSKLYISKDLVGLDRLEDSLDSSLKGGEDDG
>BTTS1_1499 hypothetical protein
MIEPGVNYADLYADHVLKNKKDHCKSVIKVVERYKRMKKRKDVWLDVNEANKVMDFIETF
CKHSKGELAGQPITLELWQKFIFTNIYGFYKKDDKGRTVRAVRTVYVQIPRKNGKTVLAA
GAATYAMYADGEKGAECFTAATDSEQANIAAKQIAATIQNSPDLNSRTQIYKGAKGHINA
IIYRYTIGGTKFENSILPLSKNTQGLDGKNPHFVLLDEVHAQNNADMYDVLKSGMGARLQ
PLMFIISTAGKGTTSVGLQIYDYARGLLNNKNEKEEDISYFTFITEPDKGDKWDDRKVWK
KVNPNWGVSVQPDFLESEFKTAQMSAERKDEFLAKYLNIFVRSTGTYFDKDIVQRMIEDK
NGEIIKDLGDLSGEQAVIGLDLSRTTDLTCVSINIPSHNDEGKSMLKVKQMYFIPDHNLE
GREKLENVPYRHLAEEGFLTLCPGKTIDYDMVVEYIVECSRIYSVEQVNYDPALSQKVIE
ALEAEGLHCVEVKQYSVVLNAPFDDAEVLMFEERIKTDNPLFIYCTENVVADKNFQGLKR
PSKKQSKAKIDGFVAFLNAHKETMMMLVDFDEDDYDEMLQQLYR
>BTTS1_1500 hypothetical protein
MEEITPQQRAAQTRKLNKIRKEEETEIHAWLKESGTYSETLTPLIETYLDAHVVYTHMYE
KWRDEGFPATRMHTNKQGHTNEMKHPLAQQVADWNSKKSKLLEQLGLTPKLQKQVGGQPN
STTDAFQNFNSKWGADK
>BTTS1_1501 hypothetical protein
MRYCISNGCTSLVEEGTYYCDDHKPRKRKRDGFQSTNKSFYRTDEWKDMRAYVYQRDKGV
CQCCGKFVFGRDAHVHHIEPISERPDLKLDEENLILYCPKCHAEEENKNKKKSPPTIFQK
YF
>BTTS1_1502 hypothetical protein
MTKQIINKTAHGVMVWDTEEKRSYLMTNDEAAKLEKEQGTTEEPAADKAEEKEKEKPKQT
KTKPASKKEETTDGE
>BTTS1_1503 hypothetical protein
MSCGRPTIRAPRPQKSVRGESYMSVEKPSLTIKQPKKTIDWTSVGGLSMKLSEAADKIMD
LRKEFYIRLKDESEQTKEALRDLGAANWKYALLNIHKLFNSQEDIFVTTLELLDRVSDPV
KKESIGIRLFGTQYEDVKGVFK
>BTTS1_1504 hypothetical protein
MEAVYEHPFMTTWFIFWFFLCLDGITTKIKKVN
>BTTS1_1505 hypothetical protein
MELKLANRSIFDSLEEALSKRELIVTNERQRKIGKTTALMLFAKRKRLPVIVRETLKRDY
SKKYPYVQIFGHKEVVNRDGLPLTVLCDEGVPKETIEFLRSMWIEVSGFLNESFPEEKSF
SPVAVINDAIAHISSKYGAELAIPEKDFSSLTVQQIKEPPLLQIELDDIRSVPRVFYKGE
EINNKVRVDFSYLTGDEYGIKPTYIDIVYREDASGVRGISHNQGAIGIDERRLNTGEEQH
GSSL
>BTTS1_1506 hypothetical protein
MAILTGYWVDVDKMDPYKYQCAHCDALVGPETGYLCDRHEGYGLGKVYICPNCNRPTYFE
FIDGVTQIPSPRYGIEIEHLPEEIEKVYIEIRDCMSHQLYTAGVLLARKLLMNIAVDSGA
KEGESFVTYVDFLETEGFIPKNGKDWVDAIRQAGNIATHKIPSIDKELAEEVVTFLVFLL
RIKYEMPGKMAKK
>BTTS1_1507 Tyrosine recombinase XerC
MNFVQPIRDPECIFYIKRFLKEQNMRNYMLFVTGINSGLRISDILQLRVRDAKRPYFNLI
EKKTKKKKRIDMTPALQKEFKAYVEGKEDHEFLFKSREGINKPISRSMAYKILRAAAEYV
GLDDIGTHTLRKTFGYHFYKQTKDVAMLQEIFNHSDQRTTLRYIGINQDAMNYAMKKFKI
>BTTS1_1508 hypothetical protein
MNQLTLNIPQIDEEATKLKAEKLLDQYRLYLLQVPDDFLPKVTPTYSIVPPSITNEFHSS
TEDAALKRLDWEIQRDKFLKRIQRAVNRLSQRERQIIVMLYMQPEEMYDYEVYAEMDLSQ
RSYYRVKAKALYRLAFALREEVYKKGAAS
>BTTS1_1509 hypothetical protein
MNIQNIQAAAIDAINSILNRGLEVEVIQFRGDVWDEIVEYHKKMGILEPSGHRWEFCGRR
AEKKELMPYTTFRVVTESSNNCGMAFHEVLTNDNHTFVYSVFTPSNLAMKNK
>BTTS1_1510 hypothetical protein
MNLEKMFEMQKALDERIIKEKGLEGQDLLPNLILALQVELAECANEWRGFKHWSNNQKPR
TNLSTTVGATPQNAAFFRCENDNCGEILSKEDFKNLFEPDYEECPICKVGYVNAFRDKNP
LLEEYVDCLHFILSIGNRLGYNNESVDELKRTTTKGTGVHAFMDVFNAIVYLNDEVICTT
IDNELAHYNYENLFSLFNSLGETLGFTPEQIESAYMDKNAVNHQRQQEGY
>BTTS1_1511 hypothetical protein
MKITSIVSSEKKPCSVCNRKTGSYKIYEQSNIAIKIPACDTESRNCLQKVDVKDMASFAL
KVIKKDIQEDAQ
>BTTS1_1512 hypothetical protein
MGLDITAYKNLKVVENPELDEYGDIKNWRTEWTPGESMKWSEEHFPGRGEGVDPDKFYTW
EESFGFHAGSYSGYGLWRRKLEEFKGDTAFQELINFADNEGTIGPVVSKKLAKDFNEHAS
AAREFAKTLGDAGEVWLYLYDDWKKAFEMASENGAVNFH
>BTTS1_1513 hypothetical protein
MIEYSCPECGHNELDIKIRPDARCPKCGCSMGVEEEIA
>BTTS1_1514 hypothetical protein
MIPLQVELQRAVKATKDEAMTVYEAAEHLKVNVEEVPMIVAQADDLKMVGNDAIIAKRDK
TNGWLIGAMVLVLFFVIAVGWE
>BTTS1_1515 hypothetical protein
MKITVDKKVKKFYLALSNTRKPEDGKWKPAVGHEIQVGKYRFCAIPSFDHINVSEVTTGL
QVLKIPMTSKIYQMTLDKEDTLKFFESVGKDLIKIINKHSAAVFDKCLMEQRKHTFSRLG
EMPPVEVYDMEEDA
>BTTS1_1516 hypothetical protein
MDKLQEIKARISKLKGYENAKPTDQYWMAKEHIDFLIDRTELSVKQQEIIEENKRQQEVT
VHQFRQAQKEIQCLSKENEELKLKVEKQAESIRDFEFENGNLEDEVEELQGRIEALEGDA
E
>BTTS1_1517 hypothetical protein
MNCPKHIENLEQVLNQIENDKNYVIVIDGNNRSFKLTEMPEHGKTIVQTSKGNLSRIDFE
IGYKM
>BTTS1_1518 hypothetical protein
MTENKNLRQHGEVITWVMTEEERLEYIKKHPIILTEEPQTKLQVFPMNDWM
>BTTS1_1519 hypothetical protein
MEWTERQHLIEWLTVLGGYGKAFLERQSDDEIETLYNLRIKQLNEE
>BTTS1_1520 hypothetical protein
MILSGSAFPFEKATIHQLMVIVRYEECPPDYKNAAMQLLIKKGAGTVGMDRTSALD
>BTTS1_1521 hypothetical protein
MSVAVLADRLEIALTDLNFEWSLVQMRQVVDYWYDGKSIYDMAELLNRKPDEIILLIVDF
ARGRVLPPRPYGLNANKRISIKRTHLKGKKDNLRRFVQDSPVYIPFLEKNFVWNDSEIKR
FREMWEANESIICISEELNRDIDEVLFLVMDQASRDFIQPRRNGLLGKDATEHDLIRQRL
PF
>BTTS1_1522 hypothetical protein
MKHGKRPTRAQKDIIKQNGLNPNNWLVSKNLQHEQRLIIVHRYTGTVRKCLA
>BTTS1_1523 hypothetical protein
MHGTNAQLIMPGVWELKPERKLTDAERKKEINKLIALIDQKITDYQNFRRNAV
>BTTS1_1524 hypothetical protein
MIPAQQTKQTNTQAFSKAVPKSLQHLFPKKIGVRECEGCGNEVPIYLQNGKKHSRCLACD
NLALEKEMIEFQEETAADAFFWNNSLVPPDIQKAAFGNFNLKGLSDSQMDAFRKLKWYAE
NFENWGDFDSLLLQGNYGIGKSHLSHSVAQYVKGLRKKVIFANTKMLLRKIRNSYGDKTE
TESLILKNIEECQLLVLDDLGAEYVKKDKDGEESWATDLILTIIESRQDKPNIITTNYNV
ESLQAKYGIHGGRIISRMMKGTKVVKFTGEDKRIPKGGGNSAWN
>BTTS1_1525 hypothetical protein
MAKFRQVHVQFWQDPKVLEELTPEDKYFYLYLLTNPNTTQIGIYSITKKQMAFDIGYSIE
SINSLMERFQNHHRLIVYNSDTREIAIIKWGKYNLNKAGKPMMDCIEKELQEVKDKTLIE
LLYPHIPNEAIRESFSRYVNDTYHDTLPTSGQEKEEEKEEEKEKDILSGKPDAASSSKKA
IEEIPYKLIIDLLNKVSGKNYRSSTPKTRNLIKARWNEGFRFNDFKHVILVKTQEWLNDP
EMNKFIRPETLFGTKFENYLNQKGGRQFDSSPANETNQYTGLF
>BTTS1_1526 hypothetical protein
MYLISQVWLNQKFNIVISESPTTHQRQLTKLQELGGSVVANDCSADTLGSVIVNGKRSPW
PLTKTEAIEQGSETNG
>BTTS1_1527 hypothetical protein
MYLNLYVARKEKRKSQREIAEILKISPQTYYLKESGKREFLLSEARILAQHFGRSIDELF
KVS
>BTTS1_1528 hypothetical protein
MIDLSELGHMIRKKRKESGLSQTVFAEKIGCTGSYVSRLENGKVSPTLKSLEQISQSLNI
KAKLFFE
>BTTS1_1529 hypothetical protein
MESKKIGHAVKRLRTEKKKTVDEAAKEIGISQSYLSRIENNTQVPSLKVIEKIADYFNVH
KSYLFFDEESLDSFTDPEKKLLAQQSITVDDLKKLNIVHENGSKITEEELQIVIQHLKEL
RKLKESYMSDKD
>BTTS1_1530 hypothetical protein
MKITFENLIENLRKEINKDKEKLNDRKEAV
>BTTS1_1531 hypothetical protein
MKKMSLVLTLAFGILTLAYVNGALDHSNAQGNFQTAEIRVGA
>BTTS1_1532 hypothetical protein
MIIVNEVATRDIRVHLKELIKSSGERQNTVAANIGISEGYLSKFLNGKEINFWMVRDIVQ
YLDSNNETELLRRYCLNGVKKKNYPAALEYCYAKRLFTVVETLIDEQIKRDGKSNIWSDI
YTFILRFRLSDGNYEYIEGLKRFRPSCHETKTLLQILEMYASFYNGRYELTLYQIENIKR
LIKDISDPFLKLAYAARLEEVSVNIYLKQDNNIYKARESAYSLLEKNLSVNLNMTALYIL
ALSYMNESYSLSYEHYIKCIKLLENFPDREDELIQNKEEIAILQRFWNKEISEEFQVTDF
AKALAKQTSLSSFYEHDYYKKYALLFDGIMEESAEKLLLSLYHFSQQRDQFRANLPKIYL
IKLGFNFNI
>BTTS1_1533 Putative defective protein IntQ
MPVYKDEKQNSYYFICRVPQNDGKVKQVKRRGFKTKKAAKEAEAEMLLFKDSGSRITFKE
AAESYYVWYKARRKTSSVNVIKNILFNHLIKEFGNMKVESITPKNVMMYQNKIIDQYAPD
FLKKIHSTLSAVFNFSTRFHNTKNNPAKIAGNFEVEVNKRLNYWEFDEFKRFISVVDDPM
YRAFFSTLYFSGARKGELLALTWADVDFENNHIDINKTEYNREITKPKTKSSIRVILMPK
QVMDQLKDIKKSAENIAPVKSDYRVFGSFYDSIATSTIDRRYEKYLKKSGVKKIVLHEFR
HSHASYLINKRCNPLVIAQRLGHKNVAETLNTYSHLYPSAQHEVIGFMENEKF
>BTTS1_1534 SsrA-binding protein
MPKGSGKVLSQNKKANHDYFIEETYETGIVLQGTEIKSIRAGRVNLKDSFAKIERGEVFL
HNMHVSPYEQGNRYNHDPLRTRKLLMHRKEINKLIGLTKEKGYSLVPLKLYLKNGFAKVL
LGLGKGKKNYDKREDLKRKDAKREIERAFRDSQKGF
>BTTS1_1535 Ribonuclease R
MEKEAFMEKLLSFMKEEAYKPLTVQELEEMLNITEAEEFKELVKALVALEEKGLIVRTRS
DRYGIPEKMNLIKGKISAHAKGFAFLLPEDTSLSDVFIPPNELNTAMNGDIVMVRLNSQS
SGSRQEGTVIRILERAIQRVVGTYTETRNFGFVIPDDKKITSDIFIPKNGKNGAAEGHKV
VVKLTSYPEGRMNAEGEVETILGHKNDPGIDILSVIHKHGLPGEFPADAMEQASSTPDTI
DEKDLKDRRDLRDQVIVTIDGADAKDLDDAVTVTKLDDGSYKLGVHIADVSHYVTENSPI
DKEALERGTSVYLVDRVIPMIPHRLSNGICSLNPKVDRLTLSCEMTINSQGQVTEHEIFQ
SVIKTTERMTYSDVNKILVDDDEELKQKYEPLVPMFKDMERLAQILRDKRMDRGAVDFDF
KEAKVLVDDEGAVKDVVIRERSVAEKLIEEFMLVANETVAEHFHWMNVPFIYRIHEEPNA
EKLQKFLEFVTTFGYVVKGTAGNIHPRALQSILDAVRDRPEETVISTVMLRSMKQAKYDP
QSLGHFGLSTEFYTHFTSPIRRYPDLIVHRLIRTYLINGKVDEATQEKWAERLPDIAEHT
SSMERRAVDAERETDDLKKAEYMLDKIGEEFDGMISSVTNFGMFVELPNTIEGLVHVSFM
TDDYYRFDEQHFAMIGERTGNVFRIGDEITVKVVDVNKDERNIDFEIVGMKGTPRRPREL
DSSRSRKRGKPARKRVQSTNTPVSPAPSEEKGEWFTKPKKKKKKRGFQNAPKQKRKKKK
>BTTS1_1536 Carboxylesterase
MKVVTPKPFTFKGGDKAVLLLHGFTGNTADVRMLGRYLNERGYTCHAPQYEGHGVPPEEL
VHTGPEDWWKNVMDGYEYLKSEGYESIAACGLSLGGVFSLKLGYTVPIKGIVPMCAPMHI
KSEEVMYQGVLSYARNYKKFEGKSPEQIEEEMKEFEKTPMNTLKALQDLIADVRNNVDMI
YSPTFVVQARHDHMINTESANIIYNEVETDDKQLKWYEESGHVITLDKERDLVHQDVYEF
LEKLDW
>BTTS1_1537 putative protein-export membrane protein SecG
MHAVLITLLVIVSIALIIVVLLQSSKSAGLSGAISGGAEQLFGKQKARGLDLILHRITVV
LAVLFFVLTIALAYIL
>BTTS1_1538 AB hydrolase superfamily protein YvaM
MPLISIDSRKHLFYEEYGQGIPIIFIHPPGMGRKVFYYQRLLSKHFRVIFLDLSGHGDSD
HIDQPASISYYANEIAQFMDALHIDKAVLFGYSAGGLIAQHIGFTRPDKVSHLILSGAYP
AVHNVIGQKLHKLGMYLLEKNPGLLMKILSGSHTKDRQLRSILTDHMKKADQAHWHQYYL
DSLGYNCIEQLPRLEMPMLFMYGGLRDWTFTNAGYYRRSCRHAEFFRLEYQGHQLPTKQW
KTCNELVTGFVLTHHS
>BTTS1_1539 hypothetical protein
MRKVPVEKIQIRRDYVLQYMVNNDYSLNQLALEIGVSPATLSRVLNGERRPGQLVIGKML
HYFNLKFEDLFYYDFVDKSQ
>BTTS1_1540 HTH-type transcriptional repressor RghR
MRYMESFGEQLRALREERKLTVNQLATYSGVSAAGISRIENGKRGVPKPATIKKLAEALK
IPYEGLMYKAGYIEEVHEARAPYETKCKLLEKAEAYDLKNLALLENEKWQYLNKEDLLML
DHYFSFISDEAKKRSADD
>BTTS1_1541 HTH-type transcriptional repressor RghR
MSPFGQQLRELRRARKLTVNQLAVYSGISSATISKIENGKRGTPKPATIKKLAAVLKVPY
ENLMAAAGHIQAFPEEIREASEGYQSVYEIYQTAVTRGAEHLPIFNSQKWEHLSKQDIEN
LSKYFDFLSSEAKKRASSS
>BTTS1_1542 HTH-type transcriptional regulator YodB
MNQSEMCPRFEKAVDILSKRWVALIVFQLLNGSQRFSEIEAALPNLSGRVLSERLKELEL
EGVVKRDVIPETPVRIEYSLTDKGKALAPILGEISKWATEWIDPSFLD
>BTTS1_1543 hypothetical protein
MRLTISRKFSLVFLTLILINLLVGGIGVLNMQHIIQKTDEINTKWIDGIKGITSINYVTE
HLSSKEKDFLIYTDKSKMDILDQEMNQIMEDINQKLDNYEKTISTDKEQKLFEQLQTEVN
TYMDIHAQIIESGRTNDMDKARGLLVQTEASFEDMKKTITQLVDLNQEGSNTAVKETKAV
YHKGLIYTTLLVAASTLISIFIWLYITRNIVKPIIRMKESANHIAEGDLSNDMEPLNSKD
ELGDLNEALQKMVGNLRDIVGYSKDISSRVLSSSQVLATATNETRSGSKHITETMNEMAE
GSEQQAQDAVTIAESMNEFTENIDKAYNHGITISDTSQNVLELAVSGNENMATSLQQMKT
IHHIVEEAVHKVRSLEQHSQDINKLVQVINGIAEQTNLLSLNAAIEAARAGESGKGFAVV
AEEVRKLADGVSDSVQDITRIVNGTQQEIHSVIKYLESSFTEVEKGTENLTDTGQAMQHI
KQSVTHVADSIKEVTDGLKQLTNQSITINQSIENIASVSEESAAGIEETFSITEQSAHSM
DQVLQNAEELEQLAKELNAKMDQFTI
>BTTS1_1544 Choline transport system permease protein OpuBD
MNVLEQLMTYYAQNGSYVMDEFGRHFLMSAYGVLFAAVVGVPAGILIAHFRRLSAWVFAV
TNVIQTIPALAMLAVLMLVMGLGANTVILSLFLYSLLPIIRNTYTGIISIEHAYLESGKA
MGMTKFQVLRMVELPLALSVIMAGLRTALVIAIGITAIGTFVGAGGLGDMIVRGSNATNG
TAIILAGAIPTAVMAVGADLLMAWLERALSPVKKKRTGAKHVQSAA
>BTTS1_1545 Choline-binding protein
MKRKYLKLMIGLALVATLTLSGCSLPGLSAAADQTIKIGAQSMSESEIIASMLGQLIEHH
TDLKTTTIKNLGSNAVQQQALMNDEIDIAATRYTGDALTGTLRMEPEKDPDKALALTQRE
FKKRYDLKWYDSYGFDNTYAFTVSKELADQYHLETVSDVKKWAPQLKLGVDNYWMKLKGN
GYQDFTKTYGMTFGGTYPMQIGLVYDAVKSGKMDIVLAYSTDGRIKSYGLKMLKDDKQFF
PPYDCSPVVPEKVLKEHPELEGIIKKMLGKIDTATMQELNYEVDGNLKEPSVVAKEYLEK
HHYFES
>BTTS1_1546 Choline transport system permease protein OpuBB
MHHIVQFLQTNGGELLYKTYEHITISLIAVILGVLVAVPLGVVLTRMKKGAGTIIGIVNI
IQTLPSLAILAFFIPLLGVGKVPAIVALFFYSVLPILRNTYTGIRGVNKNLLESGKGIGM
TPTEQVRLVELPLAAPVIMAGIRTSTIYLIGWATLASFIGGGGLGDYIFIGLNLYQPEYI
IGGAVPVTILAIVIDYVLAVAERKLTPAGMQRLKELS
>BTTS1_1547 Choline transport ATP-binding protein OpuBA
MLTLENVSKTYKGGKKAVNNVNLKIAKGEFICFIGPSGCGKTTTMKMINRLIEPSAGKIF
IDGENIMDQDPVELRRKIGYVIQQIGLFPHMTIQQNISLVPKLLKWQEQQRKERARELLK
LVDMGPEYLDRYPHELSGGQQQRIGVLRALAAEPPLILMDEPFGALDPITRDSLQEEFKK
LQKTLHKTIVFVTHDMDEAIKLADRIVILKAGEIVQVGTPDDILRNPADEFVEEFIGKER
LIQSSSPDVERVDQIMNTQPVTITADKTLSEAIQLMRQERVDSLLVVDDERVLQGYVDVE
IIDQCRKKANLVSEVLHEDIYTVLGGTLLRDTVRKILKRGVKYVPVVDEDRRLIGIVTRA
SLVDIVYDSLWGEEKQLAALS
>BTTS1_1548 HTH-type transcriptional repressor OpcR
MEKDPLTIIEQAEDHFIERIAENMHAFGMPSTVGRVLGIIYMNRKPMTLTELSEATGMSK
TRMSQVVREMLDANIAEKVFEKGVRKDLYEVEQDYYQTFITLFSATWSKVVSKNKMMHKK
LNRELLSVLDEELTPEAEEKVNELLKELKEWLDYYNWLSRLIEFFESEEIFKYVPKP
>BTTS1_1549 Glycine betaine/carnitine/choline transport system permease protein OpuCD
MEVLQQLGTYYSQNGGYVMQEFYRHFLMSVYGVLFAAIVGIPLGILIARYRRLSGWVFAV
TNVIQTIPALAMLAVLMLVMGLGANTVILSLFLYSLLPIIRNTYTGIISIEHAYLESGKA
MGMTKFQVLRMVELPLALSVIMAGLRTALVIAIGITAIGTFVGAGGLGDIIVRGSNATNG
TAIILAGAIPTALMAVIADLVMGWLERALSPIKKRKKKNLAGAA
>BTTS1_1550 Glycine betaine/carnitine/choline-binding protein OpuCC
MKMTKIKWLGAFALVFVMLLGGCSLPGLGGASDDTIKIGAQSMTESEIVANMIAQLIEHD
TDLNTALVKNLGSNYVQHQAMLGGDIDISATRYSGTDLTSTLGKEAEKDPKKALNIVQNE
FQKRFSYKWFDSYGFDNTYAFTVTKKFAEKEHINTVSDLKKNASQYKLGVDNAWLKRKGD
GYKGFVSTYGFEFGTTYPMQIGLVYDAVKNGKMDAVLAYSTDGRIKAYDLKILKDDKRFF
PPYDCSPVIPEKVLKAHPELEGVINKLIGQIDTETMQELNYEVDGKLKEPSVVAKEFLEK
HHYFD
>BTTS1_1551 Glycine betaine/carnitine/choline transport system permease protein OpuCB
MNQMMTFLQTNGGELLYKTGEHLYISLIAVVLGIIVAVPLGVALTRMKKGAGAVIGFVNI
VQTLPSLAILAFFIPLLGVGKVPAIVALFFYSVLPILRNTYTGIKGVNKNLLESGKGIGM
TGWEQIRLVEIPLAIPIIMAGIRTSTIYLIGWATLASFIGGGGLGDYIFIGLNLYQPEYI
IGGAVPVTILAIIIDYVLAVTERKVTPKGLQGMKEVS
>BTTS1_1552 Glycine betaine/carnitine/choline transport ATP-binding protein OpuCA
MLKLEQVSKVYKGGKKAVNSIDLDIAKGEFICFIGPSGCGKTTTMKMINRLIEPSSGRIF
IDGENIMEQDPVELRRKIGYVIQQIGLFPHMTIQQNISLVPKLLKWPEEKRKERARELLK
LVDMGPEYLDRYPHELSGGQQQRIGVLRALAAEPPLILMDEPFGALDPITRDSLQEEFKK
LQRTLNKTIVFVTHDMDEAIKLADRIVILKAGEIVQVGTPDEILRNPANEFVEEFIGKER
LIQSRPDIERVEQMMNRTPVTVSADKTLSQAIQLMREKRVDSLLVVDRQNVLKGYVDVEM
IDQNRKKASIVGDVYRSDIYTVQKGALLRDTVRKILKQGIKYVPVVDEQNHLAGIVTRAS
LVDIVYDSIWGDEENQLMTI
>BTTS1_1553 HTH-type transcriptional repressor OpcR
MKKTALDIIEHAEEHLIEKIAENMHTFGMPSTVGRVLGIIYMNRKPMTLSELSEATGMSK
TRMSQVVREMIDANIAEKVFEKGVRKDLYDVEQDYYQTFISLFAANWTKVVSKNKVLYKK
LNRELSDLLQRDGLTPEAEEKVNQLLNELKEWLHYYDWLSRLIEFFESEEVFRYVPKTKE
SSSLK
>BTTS1_1554 hypothetical protein
MFSFIVHVFISLFAVSNPIGNVPIFLTLTEGYTAAERKAIARKAAILSFFILAAFLVFGH
LIFKLFDINIHALRVAGGIFIFGIAYNLLNAKESHVQSLHHDEHKESKEKADISVTPLSI
PIIAGPGTIATVMSLSAGHSGIGHYAAVTIGIAAVIALTFLFFHYSAFISSKLGKTEMNV
ITRLMGLILAVVAVGMIGAGLKGMFPVLTS
>BTTS1_1555 hypothetical protein
MFKKIAADALGLSDIGKIIEPQDYDKTDADDYVMHEDNEKIYFLIKTKADEYCFTNLALI
HVDGERATSSKRTLKRYPYSQYKISDVFLETAGKVDLDVEIKFKLGGEQFDIDVHKDQIE
KLKDLYKALLRIAETTYENDILINQAEQSLDKAVTILHHTRPEQVNIETQYKELTEFGFT
WLTSVRSQYHIKDFGDVFEKYRNN
>BTTS1_1556 hypothetical protein
MYCPQCGHQTDGGNFCEKCGSPLPGQSGHQQPAQTGAAAKQAAKQFGSFVLSVLKRPYQE
CKATGGEQLISAIITMVLFSLLTPLMFYILFSDGPGSVSFTAIFLEPTLYFILFLFGLHA
CIFFALKIAGNQVSFKDSFSRFGAFLIPFTAILILALFFFLLHTDICFTILAIGLIGAFF
AIPPAMLSSYQHSYKGKIDVIYSTIVIYLIICVTFQLIIEHYVKEIFRYMLF
>BTTS1_1557 hypothetical protein
MFFCKNCGSQNNEGAKFCKQCGTPIGGGSKQANQETASTAETRQAPRKPIPKKTIILWSS
IAAACVILFAAYKTGAYFTSKDRLVDKFEQAVNDGDQDQIATLLTPVNDNLKLTKNNVKP
FLTYLKDHPDKKDELFASLRDETAQKDIVYAEKDGKSLLVFDHYDLKVAPVYFEVSSNYK
NTDLYVNKEEAGSVKKADQAQTLGPYIPGEYTVSAKLKNDVVDLVKKEDIQAIGDSSFRV
DLSLEADDVTFSLADDIKSGKGDLLINGKSIHKDPFKSITYGPLLTDGSMTASVEAEFPW
GKTKTAGVPIDDKEMELTLIPDQDTQEQIMNTIVKTTKQYSKALSDGNTAQMTEASANWK
AETKDTVDSMKSADSYLKDRYLETDFDLDTFALSQKNDGTWQVSVTGKELHQSSSYNDYT
KSEMTDDSPSYEYLLSYDKKQKKWIFEDAESTFESAGTNIKKIKNDKPETYTSAWAGSKN
KGSESSASGDVTDEQVTLFMGSYLQSQADAVNQNNFSLMEDSLEKGSSLYSDQQHLVSKL
NKEGTTEDFNNYEVKSWSQNGSAITIKTYEEFYITKSGGSPKLRTYNWTYTGVVKNGRIY
LTSIQ
>BTTS1_1558 putative N-acetyltransferase YvbK
MQKLRIELGEETNDELYDLLLLADPSKDIVDEYLERGECYTAWAGDELAGVYVLLKTRPQ
TVEIVNIAVKESLQKKGFGKQLVLDAIEKAKKLGADTIEIGTGNSSIHQLSLYQKCGFRI
QAIDHDFFVRHYDEDIFENGIQCRDMVRLYLDL
>BTTS1_1559 Enolase
MPYIVDVYAREVLDSRGNPTVEVEVYTETGAFGRALVPSGASTGEYEAVELRDGDKDRYL
GKGVLTAVNNVNEIIAPELLGFDVTEQNAIDQLLIELDGTENKGKLGANAILGVSMACAR
AAADFLQIPLYQYLGGFNSKTLPVPMMNIVNGGEHADNNVDIQEFMIMPVGAPNFREALR
MGAQIFHSLKSVLSAKGLNTAVGDEGGFAPNLGSNEEALQTIVEAIEKAGFKPGEEVKLA
MDAASSEFYNKEDGKYHLSGEGVVKTSAEMVDWYEELVSKYPIISIEDGLDENDWEGHKL
LTERLGKKVQLVGDDLFVTNTKKLSEGIKNGVGNSILIKVNQIGTLTETFDAIEMAKRAG
YTAVISHRSGETEDSTIADIAVATNAGQIKTGAPSRTDRVAKYNQLLRIEDQLAETAQYH
GINSFYNLNK
>BTTS1_1560 2,3-bisphosphoglycerate-independent phosphoglycerate mutase
MSKKPAALIILDGFGLRNETVGNAVALAKKPNFDRYWNQYPHQTLTASGEAVGLPEGQMG
NSEVGHLNIGAGRIVYQSLTRVNVAIREGEFERNQTFLDAISNAKENNKALHLFGLLSDG
GVHSHINHLFALLKLAKKEGLTKVYIHGFLDGRDVGPQTAKTYINQLNDQIKEIGVGEIA
SISGRYYSMDRDKRWDRVEKAYRAMAYGEGPSYRSALDVVDDSYANGIYDEFVIPSVITK
ENGEPVAKIQDGDSVIFYNFRPDRAIQISNTFTNKDFRDFDRGENYPKNLYFVCLTHFSE
TVDGYVAFKPINLDNTVGEVLSQHGLKQLRIAETEKYPHVTFFMSGGREAEFPGEERILI
NSPKVATYDLKPEMSAYEVKDALVKEIEADKHDAIILNFANPDMVGHSGMVEPTIKAIEA
VDECLGEVVDAILAKGGHAIITADHGNADILITESGEPHTAHTTNPVPVIVTKEGITLRE
GGILGDLAPTLLDLLGVEKPKEMTGTSLIQK
>BTTS1_1561 Triosephosphate isomerase
MRKPIIAGNWKMNKTLGEAVSFVEEVKSSIPAADKAEAVVCAPALFLEKLASAVKGTDLK
VGAQNMHFEESGAFTGEISPVALKDLGVDYCVIGHSERREMFAETDETVNKKAHAAFKHG
IVPIICVGETLEEREAGKTNDLVADQVKKGLAGLSEEQVAASVIAYEPIWAIGTGKSSTA
KDANDVCAHIRKTVAESFSQEAADKLRIQYGGSVKPANIKEYMAESDIDGALVGGASLEP
QSFVQLLEEGQYE
>BTTS1_1562 Phosphoglycerate kinase
MNKKTLKDIDVKGKVVFCRVDFNVPMKDGEVTDDTRIRAALPTIKHLADQGAKVLLASHL
GRPKGEVVEELRLTPVAARLGELLGKEVKKADEAYGDAVKAQISEMKDGDVLVLENVRFY
PGEEKNDPELAKAFAELADVYVNDAFGAAHRAHASTAGIAEHLPAVAGFLMEKELDVLGK
AVSNPDRPFTAIIGGAKVKDKIGVIESLLDKVDNLIIGGGLAYTFVKALGYEVGKSLLEE
DKIELAKSFMDRAKEKGVNFYMPEDVLVADDFSNDANVKIVPISEIPSDLEAIDIGTKTR
ETYADVIKNSKLVVWNGPMGVFEIDLFAQGTKAVAEALAEAKDTYSVIGGGDSAAAVEKF
GLADKMSHISTGGGASLEFMEGKELPGVAALNDK
>BTTS1_1563 Glyceraldehyde-3-phosphate dehydrogenase 1
MAVKVGINGFGRIGRNVFRAALNNPEVEVVAVNDLTDANMLAHLLQYDSVHGKLDAEVSV
DGNNLVVNGKTIEVSAERDPAKLSWGKQGVEIVVESTGFFTKRADAAKHLEAGAKKVIIS
APANEEDITIVMGVNEDKYDAANHDVISNASCTTNCLAPFAKVLNDKFGIKRGMMTTVHS
YTNDQQILDLPHKDYRRARAAAENIIPTSTGAAKAVSLVLPELKGKLNGGAMRVPTPNVS
LVDLVAELNQEVTAEEVNAALKEAAEGDLKGILGYSEEPLVSGDYNGNKNSSTIDALSTM
VMEGSMVKVISWYDNESGYSNRVVDLAAYIAKKGL
>BTTS1_1564 Central glycolytic genes regulator
MNQLIQAQKKLLPDLLLVMQKRFEILQYIRLTEPIGRRSLSASLEISERVLRGEVQFLKE
QNLVDIKTNGMTLTEEGYELLSVLEDTMKDVLGLTLLEKTLKERLNLKDAIIVSGDSDQS
PWVKKEMGRAAVACMKKRFSGQNIVAVTGGTTIEAVAEMMTPDSKNRELLFVPARGGLGE
DVKNQANTICAHMAEKASGTYRLLFVPGQLSQGAYSSIIEEPSVKEVLNTIKSASMLVHG
IGEAKTMAQRRNTPLEDLKKIDDNDAVTEAFGYYFNADGEVVHKVHSVGMQLDDIDAIPD
IIAVAGGSSKAEAIEAYFKKPRNTVLVTDEGAAKKLLRDE
>BTTS1_1565 Arabinose-proton symporter
MKNTPTQLEPNVPVTRSHSMGFVILISCAAGLGGLLYGYDTAVISGAIGFLKDLYSLSPF
MEGLVISSIMIGGVVGVGISGFLSDRFGRRKILMTAALLFAISAIVSALSQDVSTLIIAR
IIGGLGIGMGSSLSVTYITEAAPPAIRGSLSSLYQLFTILGISATYFINLAVQRSGTYEW
GVHTGWRWMLAYGMVPSVIFFLVLLVVPESPRWLAKAGKTNEALKILTRINGETVAKEEL
KNIENSLKIEQMGSLSQLFKPGLRKALVIGILLALFNQVIGMNAITYYGPEIFKMMGFGQ
NAGFVTTCIVGVVEVIFTVIAVLLIDKVGRKKLMSIGSAFMAIFMILIGTSFYFELTSGI
MMIVLILGFVAAFCVSVGPITWIMISEIFPNHLRARAAGIATIFLWGANWAIGQFVPMMI
DSFGLAYTFWIFAVINILCFLFVVTICPETKNKSLEEIEKLWIK
>BTTS1_1566 Arabinose metabolism transcriptional repressor
MLPKYAQVKEEISSWINQGKILPDQKIPTENELMQQFGVSRHTIRKAIGDLVSQGLLYSV
QGGGTFVASRSAKSALHSNKTIGVLTTYISDYIFPSIIRGIESYLSEQGYSMLLTSTNNN
PDNERRGLENLLSQHIDGLIVEPTKSALQTPNIGYYLNLEKNGIPFAMINASYAELAAPS
FTLDDVKGGMMAAEHLLSLGHTHMMGIFKADDTQGVKRMNGFIQAHRERELFPSPDMIVT
FTTEEKESKLLEKVKATLEKNSKHMPTAILCYNDEIALKVIDMLREMDLKVPEDMSIVGY
DDSHFAQISEVKLTSVKHPKSVLGKAAAKYVIDCLEHKKPKQEDVIFEPELIIRQSARKL
NE
>BTTS1_1567 N-acetyl-S-alkylcysteine monooxygenase
MSNNQRKDTLLSVLNLSPVVQGGTIAESFRNSMDLARRAEEWGYHRYWLAEHHNIEGVAS
SATAVLIGHIAGGTKKIRVGSGGIMLPNHSSLVIAEQFGTLETLYPGRIDLGLGRAPGTD
QLTARALRRNINSGEDFPEQLEELRNYFKPKGNVRNQVRAIPGEGIDVPIWLLGSSGFSA
RLAGELGLPFAFAAHFSPANTVPALELYRNSFTPSDVLDEPYAMVGVTIIAADTNEKAQH
LATSHYQRFLDLVRGTPNQLKPPVEDMDQIWSPYEKAMVNEQLSSTIVGGPEEVKAKLED
FVKTTQADEIMVNSETFEHADRMRSFEIIADVWKNR
>BTTS1_1568 HTH-type transcriptional activator CmpR
MTITQLKVFVKIAETGSFTKAGQALNMTQPAVSHAISAIEAELDVKLIIRDRRNGLMLTD
TGKQILVHIREVLKGIEKVEQVAAAEKGLELGTIHIGTFSTASAYFMPKLISEFKQKYPK
LELVLHEGTVNEVKEWLHTRMIDVGILLYPTEEMEYIHLKKDKMAVVLRDDHPLASHSAI
TLKDLDHEPMIVCDGGYESPFVDMFRQAGATLHPAFTVYNINTSISMIREGLGLAILSEM
SMSGMPLPEHVVTRELDPQVYRDVQLAVPSLKEASLAAKLFIEMAKELFGAE
>BTTS1_1569 putative amino-acid metabolite efflux pump
MKQLSKTRTALLLAFLVIMWGVNWPLSKAALAYSPPLLFAGIRTLIGGLLLVIVALPRIH
KLRLKETWPIYLVSALLNITLFYGLQTIGLNYLPAGLFSAIVFFQPVLMGVFSWLWLGES
MFVMKVIGLILGFAGVAVISAAGFGGHISVIGVLLALGSAVSWALGTVYMKKTGSRVDSI
WMVALQLTIGSVFLLISGFWTESFSAIQWTAPFITSLLFISVFVIALGWLVFFTLVGSGE
ASKVASYTFLIPLISIVASSIFLHEPLTLSLLAGLLLIVTSICLVNTKSKAQKAAAIGIN
EKAAQ
>BTTS1_1570 putative amino acid permease YvbW
MKNDNQTLKRTMTSRHIMMMALGGAIGAGLFKGSSSAIDVAGPSVIIAYLLGGIILLFIM
QGLAEMAVRNRNARTFRDLVQQVLGNYAAYFLDWIYWKMWVLNIAAEAVVAAIFIQYWLP
GCPIWVLALGISLIVTIVNLLSVKIFAETEYWLAMIKITVIIIFIILGLLLLFVSFGDHT
ASGFSNLTDHGGFFPHGGTGLITAMLVVIYSYGGTEIIGVTLAETKNPEKVVPKAVRSTL
TRIVAFYLLPFFIIVSLIPWNQVNSVPESPFVMVFKMVGIPGADHIMNAVILLAIISSMN
SGLYGSSRILYTQASDGRLPKIFSKLSSKNVPMFAILMCTSSLYIGVLISLFAGSQTFNY
LMGSLGYTVLFIWLIIGFAHLKSRKQQTETPAYYVKWFPYTTWFAIVALLAILIGVIMTT
SIVITGITAAIYLLITVAYLVKGRKHQ
>BTTS1_1571 Putative sporulation-specific glycosylase YdhD
MKKWLIIAVSLAIAIVLFMYTKTEAKAVGMTLGYTTGDTASYNSLTKYHTYMNAIATDTF
AFEKNGHVIGDAPTKQLTYAKKKKIKTWAVISNYNDAIYDFDGDLASRVMSNKTAKKRFT
DQLITLAKKHSYYGINIDFEAVNPEDRAAYSNFIQYVSQALNKKHIKTMVSVPAKSADDK
NDDWSWPYDYAKIGKYADFVQVMTYDEHGIWGEPGSVASTNWIKSSLQFSVKKIKANKVI
MGIPAYGYDWDVKDGSTSTIREWNELKSLIKKQKAKPAFNKKSGSMTFSYVDKKKHKHVV
WYENEKTVQTKSHLAKQYKIAGVSVYALGNESESFWKAIRKGTK
>BTTS1_1572 Lactate utilization protein C
MTKGTIQNQESFLNRIASSLGRERRTGGVAVPEWAHQPQYKTLEGYSADDLVTVLKNHCV
KIHTELIETDSTGLYDALREQVSRFSGGPVIIPKDPRFEEYGLKSLLTKDWPSEGTPVWE
WDADKGEENIKKAEQANVGITFSEITLAESGTVVLFSSKDIGRSVSLLPTTYIAIVPKSS
IVPRMTQASDIIRQNIANGVTVPSCINYITGPSNSADIEMDLVVGVHGPVKAAYILISDR
>BTTS1_1573 Lactate utilization protein B
MAMKIGTDAFKERVSQGIDNEFMRGAVSGAQERLRTRRLEAAEELGNWEEWRSLSEEIRQ
HVLENLDFYLGQLAENVAKRGGHVYFAETAEEASSYIRDVIQKKNGKKIVKSKSMVTEEI
NLNEVLEKEGCEVVETDLGEYILQIDDHDPPSHIVAPALHKNKEQIRDVFKERLDYQHTE
KPEELVMHARAILRKKFLEADIGITGCNFAIADTGSVSLVTNEGNGRLVSTLPKTQITVM
GMERIVPSFSEFEVLVSMLTRSAVGQRLTSYITALTGPKLEGEVDGPEEFHLVIVDNGRS
NILGTEFQSVLQCIRCAACINVCPVYRHVGGHSYGSIYSGPIGAVLSPLLGGYDDYKELP
YASSLCAACSEACPVKIPLHELLLKHRQNIVEKEGRAPISEKLAMKAFGLGASSLSLYKM
GSKWAPAAMTPFTEDEKISKGPGPLKNWTQIRDFPAPHKSRFRDWFADRETSERTKEEQ
>BTTS1_1574 Lactate utilization protein A
MKVSLFVTCLVDMFQTNVGKATVELLERLGCEVDFPEGQICCGQPAYNSGYVNDAKKAMK
RMIETFQDSEYVVSPSGSCTTMFREYPHLFQDDPKWADKAKKLADKTYELTDFIVNVLGV
EDVGATLHTKATLHTSCHMTRLLGVREEPMKLLSHVKGLQFTELPGKHNCCGFGGTFSVK
MAQISEQMVDEKVECVEETGAEVLIGADCGCLMNIGGRLGRKDKNVKVMHIAEVLNSR
>BTTS1_1575 Transcriptional regulatory protein DesR
MIRLFIAEDQRMLLGALGSLLDLEEDMTVIGQALNGEEALHAILKLEPDVCIMDIEMPVR
SGLDVAEELMKKGCVSKVIILTTFARPGYFERAVKAGAHGYLLKDGEIDDLADAIRKCVK
GKRVFSPELTFNMMRDENPLTVREQEILRLAALGKTTKDITLELYLSQGTVRNYISEIIQ
KLHAKNRTEAASIAEEKGWI
>BTTS1_1576 Sensor histidine kinase DesK
MKKAISIFPKEFGFFPYIFLVYTIMPFLSLLKESGVKQGIGYGMLLLFVAAYRQLFCSVG
KASFTYWLIVQMAVILIYSVFYNITYIYLGFFPANFVGYYKEKTNFNRAFCALIFILLFP
CLYQFSANSVSLRELFSVLPFLVIMLISPFGIRSMFRRIELENKLAQANEQIKELSKREE
RVRIARDLHDTLGHTLSLLTLKSQLIQRLAASDPERTKLEAKEMETSSRSALKQVRELVS
DMRTVTITEELVNMQHILRAGNITFQYEGADDFSAISPVTQNIISMCMREAVTNIIKHSK
ATHCAITISQFADKMKIVIRDDGKGAAKEKMFGNGLRGMEERLMLIEGGLTVSDHNGTVV
ALTIPLIKKAE
>BTTS1_1577 hypothetical protein
MNVLQKQSIAEMKRVLRNKYFVLWSLIMPIAFYYFFTNVVNTNVPDQRAWEAHYLMSMTV
FSVMGSSIMTLGIRMVQERSQGWAAFIRLTPLPDHIYLSAQMIGQSVIHVLSITVIFLFG
AIINDIALSPFEWMMSGLWILFGALPFLALGTLIGLMRKVETAAGISNVLYMLLALGGGM
WMPFEVMPDMMQSIGQWLPSYHFGSGAWELVRGGSPTWKNILILIAYMMFFMLLSKYIRR
KQEAV
>BTTS1_1578 Vitamin B12 import ATP-binding protein BtuD
MKEAVTVSNVTKHFQRKTAVNNISFSIEKGEIAAILGPNGAGKTTVVSMILGLLKPSEGE
IKLFNRVPDDQQVREKIGVMLQEVSVMPGLKVDEILELFRSYYPNPLSMKELVSLTALTK
EDLKTRAEKLSGGQKRRLSFALALAGNPELLILDEPTVGMDTSSRHRFWQTIHGLSDQGK
TIIFSTHYLQEADDAAQRILFFTEGQLVADGSPMQIRSRIQKQSVSFTLHSSESLERLSC
RPEVERVIHEHERTIIQTSNTDKVLALIFQENIHARDIRIEQATLDEAFRQLADGNREAM
>BTTS1_1579 Sigma factor SigB regulation protein RsbQ
MNEAILSRNHVKVKGSGKASIMFAPGFGCDQSVWNAVAPAFEEDHRVILFDYVGSGHSDL
RAYDLNRYQTLDGYAQDVLDVCEALDLKETVFVGHSVGALIGMLASIRRPELFSHLVMVG
PSPCYLNDPPEYYGGFEEEQLLGLLEMMEKNYIGWATVFAATVLNQPDRPEIKEELESRF
CSTDPVIARQFAKAAFFSDHREDLSKVTVPSLILQCADDIIAPATVGKYMHQHLPYSSLK
QMEARGHCPHMSHPDETIQLIGDYLKVHV
>BTTS1_1580 Phosphoserine phosphatase RsbP
MDKQLNDAPCGFLALSEEGSIIAANRTLIKILDYEPEQVIGQHMNMMLTIPAQLFCQLYF
FPLLKLEHHIEEIYISLKARDGEEIPVLINAIARHDSEASVFDCVLIPMRKRNEYENELL
IARNEAQEALLAKQKANAELKIALEMLKAKQEELLEINKQNQQFKLNTKRELELARKIQK
NSLTEPIVNDQVQIDSYYNASSELSGDLYGYYQIDEHRYGIIILDVMGHGISSALITMSL
HPLFQRQITQGLSPVKVMKELDRHLHSLFQNDEEARHYCTAIYLEIDIARQRIDYVNAGH
PPALWQDDSGTQHLLHATSPPIGMFEDLEFQSSSLSYTEDGRLLLYTDGVMDPTASCFLF
DLLKDHPDSPIADLKEKILTSLQHQKEAHHKSDDECFILVDVK
>BTTS1_1581 Endo-beta-1,4-galactanase
MKSKVKMFFAAAIVWIACSSTGYAAAIEKEKHVSELRAEDLFVKKVEGMNKDFIKGADVS
SVIALENSGVIFYNTSGKRQDIFTTLKQAGVNYVRVRIWNHPYDSNGNGYGGGNNDVQKA
IEIGKRATANGMKVLADFHYSDFWADPAKQKVPKAWVNLSFEAKKAKLYEYTKQSLQKMI
KEGVDIGMVQVGNETTGGFAGETDWTKMCQLFNEGSRAVRETNSNILVALHFTNPETAGR
YSFIAETLSKNKVDYDVFASSYYPFWHGTLQNLTSVLKAVANTYGKKVMVAETSYTYTAE
DGDGHGNTAPKSGQTLPYPISVQGQATAVRDVMEAVANTGKAGLGVFYWEPAWIPVGPKT
QIEKNKVLWETYGSGWASSYAAEYDPEDAGKWYGGSAVDNQALFDFNGHPLPSLQVFQYA
ESGHIPKKR
>BTTS1_1582 Beta-galactosidase GanA
MSKLEKTHVTKAKFMLHGGDYNPDQWLDRPDILADDIKLMKLSHTNTFSVGIFAWSALEP
EEGVYQFEWLDDIFERIHSIGGRVILATPSGARPAWLSQTYPEVLRVNASRVKQLHGGRH
NHCLTSKVYREKTRHINRLLAERYGNHPGLLMWHISNEYGGDCHCDLCQHAFREWLKSKY
DNSLKALNQAWWTPFWSHTFNDWSQIESPSPIGENGLHGLNLDWRRFVTDQTISFYKNEI
IPLKELTPDIPITTNFMADTPDLIPYQGLDYSKFAKHVDVISWDAYPVWHNDWESTADLA
MKVGFINDLYRSLKQQSFLLMECTPSAVNWHNVNKAKRPGMNLLSSMQMIAHGSDSVLYF
QYRKSRGSSEKLHGAVVDHDNSPKNRVFQEVAKVGETLERLSEVVGTKRPAQTAILYDWE
NHWAFEDAQGFAKATKRYPQTLQQHYRTFWEHDIPVDVITKEQDFSPYKLLIVPMLYLIS
EDTISRLKAFTADGGTLVMTYISGVVNEHDLTYTGGWHPDLQAIFGVEPLETDTLYPKDR
NAVSYRSQIYEMKDYATVIDVKTASVEAVYQEDFYARTPAVTSHEYQQGKAYFIGARLED
QFQRDFYEGLITDLSLSPVFPVRHGKGVSVQARQDQDNDYIFVMNFTEEKQLVTFDQSVK
DMMTGDILSGDLTMEKYEVRIIVNTH
>BTTS1_1583 Galactooligosaccharides transport system permease protein GanQ
MLADMKVRKYIRLLFSYLLLAFMAVIIVYPLLWTAGASFNPGNSLISTSIIPKHPTFDHY
KELFAGKESLQYVQWYVNSMKISLFTMAGSLLCVTFTAYAFSRFRFKGRKYALTLFLLLQ
MIPQFSALIALFVLAQILGMINSHWLLILLYIGGLIPMNTYLMKGYMDSIPMDLDESAKI
DGASSTRIFFQIILPLSKPMAAVVAMNGFTGPLGDFVLSSTILRTPESYTLPVGLFNLVN
DVMGASYTTFAAGALLISIPVAIIFIMLQKNFVSGLTAGGTKG
>BTTS1_1584 Galactooligosaccharides transport system permease protein GanP
MQHRQVALLLSIIPGLGQFYNKQWIKGIVFLFLGASFFAVFGDLLNMGFWGIFTLGTEVP
RDNSVFLLAEGIIAVIVTCFGLAVYYVNLRDAFQSGKQRDENKPLSSLKEQYQHIISEGY
PYVVSGPSLFILIFAVIFPILFSFALAFTNYDLYHSPPAKLIDWVGFQTFANIFTVDIWR
STFFDVLAWTVVWTLAASTLQVSLGIFLAIIVNQKDLRFKRFFRTILILPWAVPGFVTIL
IFAGLFNDSFGAMNHDILAFFGIDPLPWMTDANWSRLALILMQGWLGFPYIFLVSTGVLQ
SIPDDLYEAATIDGASVFSKLRYITLPMVFIAMAPIIITQFTFNFNNFNIIYLFNGGGPA
VTGSTAGGTDILVSWIYKLTMQSSQYSLAAALTILLSVFVISIALWQFRQTKSFKEGA
>BTTS1_1585 Galactooligosaccharide-binding protein
MKMAKKCSVFMLCAAVSLSLAACGPKESSSAKSSSKGSELVVWEDKEKSNGIKDAVAAFE
KEHDVKVKVVEKPYAKQIEDLRMDGPAGTGPDVLTMPGDQIGTAVTEGLLKELHVKKDVQ
SLYTDASIQSQMVDQKLYGLPKAVETTVLFYNKDLITEKELPKTLEEWYDYSKKTADGSK
FGFLALFDQIYYAESVMSGYGGYIFGKAKDGSYNPSDIGINNEGAVKGAALIQKFYKDGL
FPAGIIGEQGINVLESLFTEGKAAAIISGPWNVEAFSKAGINYGITKLPKLENGKNMSSF
IGVKSYNVSAFTKNEELAQELAVFLANEKNSKTRYEETKEVPAVKSLANDPAIMKSEAAR
AVTEQSRFSEPTPNIPEMNEIWTPADSALQTVATGKADPKQALDQAAETAKGQIKAKHSG
K
>BTTS1_1586 HTH-type transcriptional regulator GanR
MATIKDIAQEAGFSISTVSRVLNNDESLSVPDETREKIYEAAEKLNYRKKTVRPLVKHIA
FLYWLTDKEELEDVYFKTMRLEVEKLAKAFNVDMTTYKIADGIESIPEHTEGFIAVGTFS
DEELAFLRNLTENGVFIDSTPDPDHFDSVRPDLAQMTRKTVNILTEKGHKSIGFIGGTYK
NPNTNQDEMDIREQTFRSYMREKAMLDERYIFCHRGFSVENGYRLMSAAIDTLGDQLPTA
FMIAADPIAVGCLQALNEKGIAIPNRVSIVSINNISFAKYVSPPLTTFHIDIHELCKNAV
QLLLEQVQDKRRTVKTLYVGAELIVRKSMN
>BTTS1_1587 HTH-type transcriptional regulator LutR
MKYKQIKTKKIYEEVADALLDMIKNGELKPGDKLDSVQALAESFQVSRSAVREALSALKA
MGLVEMKQGEGTYLKEFELNQISQPLSAALLMKKEDVKQLLEVRKLLEIGVASLAAEKRT
EADLERIQDALKEMGSIEADGELGEKADFAFHLALADASQNELLKHLMNHVSSLLLETMR
ETRKIWLFSKKTSVQRLYEEHERIYNAVAAGNGAQAEAAMLAHLTNVEDVLSGYFEENVQ
>BTTS1_1588 L-lactate permease
MQWTQAYTPIGGNLLLSALAALVPIIFFFWALAIKRMKGYTAGLATLGIALVIAVLVYRM
PAEKALMSATQGAVYGLLPIGWIIVTSVFLYKITVKTGQFDVIRSSVLSITDDRRLQALL
IAFSFGAFLEGAAGFGAPVAISAALLVGLGFNPLYAAGICLIANTAPVAFGAIGIPITAV
EGPTGIPAMEISQMVGRQLPFLSVFIPLYLIIIMSGFRRALEVWPAILVSGVSFAVVQYL
SSNFLGPELPDVLSALVSMAALAVFLKWWKPKTTFRFAGEQESAASIETARTNPAAPAYS
SGQIFKAWSPFLLLTAMISVWGIPSVKSALTGHYEGSAVFLKWLNAVGEKLTFAPGVPFL
NNQIVNADGTPIEAVYKLEVLGSAGTAILIAAVLSKFITAISWKDWGTVFKETVQELKLP
ILTIASVVGFAYVTNSSGMSTTLGMTLALTGSMFTFFSPVLGWLGVFITGSDTSANLLFG
NLQKVTALSVGMDPVLSVAANSSGGVTGKMISPQSIAVACAAVGLAGKESDLFRFTIKHS
LFLLLLVCIITFLQHHVFSWMIP
>BTTS1_1589 RNA polymerase sigma-54 factor
MDMKLQQVQVLKPQLTQELRQAITLLGYHSAELAEYIDELSLENPLIERKETDTPPLSYH
KTNKNRMNAQEAGLQLSNPQKTLQDALKQQSLDMNLTNTEKKIFNYLIHSLDSNGYLEED
VEEAARRLSVSAKEAEAVLAKLQSLEPAGIGARSLQECILLQLQRLPNRNEQAEMLISAH
FDAFAQKKWKALSVETGIPLHTIQDISDDIAALHPRPGLLFARPEQDVYIEPDIFITVKN
GHIAAELNTRSFPEIDLHPQYRTLLSSGSCQDTVSYLSAKYQEWRWLSRALRQRKQTITR
IINELITRQKDFFLKGRSAMKPLTLREVADCLSLHESTVSRAIKGKTIQTPYGLFEMKLF
FSAKAEASGEGDASNYAVKMHLEDLINQEDKTKPLSDQKLVDLLYEQHGIQISRRTVAKY
RDQMNIPSSAARKRYK
>BTTS1_1590 putative protein YvfG
MSELFSVPYFIENLKQHIEMNQSEDKIHAMNSYYRSVVSTLVQDQLTKNAVVLKRIQHLD
EAYNKVKRGESK
>BTTS1_1591 Putative pyruvyl transferase EpsO
MDSKHSMISLKQKLSGLLDVIPKQSEIIYADYPLYGNVGDLFIMKGTEAFFKEHGIRVRK
RWNPDNFPIGRKLDPNLIIVCQGGGNFGDLYPYYQGFREKIVQTYPNHKIVILPQSIYFQ
NKDNLKRTAEIFSKHANLHIMTREKASYATAQAYFTTNHIQLLPDMAHQLFPVIPTQQPS
NQKLRFIRTDHEANQALQEHAEAESYDWRTVLSASDRRTIAFLQTLNVLNKKAGNPLPIA
YIWEKYSDYIVQKAIRFFSRYESVETSRLHGHILSSLLQKENTVIDNSYGKNANYFHTWM
EGVPSTRLIQHTSKKENLPAHM
>BTTS1_1592 Putative pyridoxal phosphate-dependent aminotransferase EpsN
MHKKIYLSPPHMSGREQHYISEAFRSNWIAPLGPLVNSFEEQLAERVGVKAAAAVGSGTA
AIHLALRLLEVKEGDSVFCQSFTFVATANPILYEKAVPVFIDSEPDTWNMSPTALERALE
EAKRNGTLPKAVIAVNLYGQSAKMDEIVSLCDAYGVPVIEDAAESLGTVYKGKQSGTFGR
FGIFSFNGNKIITTSGGGMLVSNDEAAIEKARFLASQAREPAVHYQHSQIGHNYRLSNIL
AGVGIAQLEVLDERVEKRRTIFTRYKNALGHLDGVRFMPEYAAGVSNRWLTTLTLDNGLS
PYDIVQRLAEENIEARPLWKPLHTQPLFNPALFYSHEDTGSVCEDLFKRGICLPSGSNMT
EDEQGRVIEVLLHLFQTAEVKKWTASIR
>BTTS1_1593 UDP-N-acetylbacillosamine N-acetyltransferase
MKNVAIVGDGGHGKVIRELINARSDTRLAAVLDDKFKTFEDGKEWYTGPPEAVTELRRLI
PDVLFLIAVGNNSVRKQLAERLGLRKDDFITLIHPSAIVSRSAVIGEGTVIMAGAIIQAD
ARIGAHCIINTGAVAEHDNQISDYVHLSPRATLSGAVSVQEGAHVGTGASVIPQIIIGAW
SIVGAGSAVIRSIPDRVTAAGAPARIISSIQTSNKG
>BTTS1_1594 putative sugar transferase EpsL
MILKRLFDLTAAIFLLCCTSVIILFTIAVVRLKIGSPVFFKQVRPGLHGKPFTLYKFRTM
TDERDSKGNLLPDEVRLTKTGRLIRKLSIDELPQLLNVLKGDLSLVGPRPLLMDYLPLYT
EKQARRHEVKPGITGWAQINGRNAISWEKKFELDVWYVDNRSFFLDLKILCLTVRKVLVS
EGIQQTNHVTAERFTGSGDVSS
>BTTS1_1595 putative membrane protein EpsK
MKFTINFSANLTAFLLSVFLSVWMTPFIVSTLGVEAFGFVHLTQNVINYFSVITVALSSV
VVRFFSVAAHRGEREKANAYISNYLAASVLISLLLLLPLAGSAFFIDRVMNVPQALLADV
RLSILIGSVLFILTFLMAGFGAAPFYANRLYISSSIQAVQMLIRVLSVLLLFACFAPKIW
QIQLAALAGAVIASVLSFYFFKKLIPWFSFRMKDLSFRTSKELFQAGAWSSVNQIGVLLF
LQIDLLTANLMLGASASGKYAAIIQFPLLLRSLAGTVASLFAPIMTSYYSKGDMDGLMNY
ANKAVRLNGLLLALPAALLGGLAGPFLTIWLGPSFSTIAPLLFIHAGYLVVSLAFMPLFY
IWTAFNQQKTPAIVTLLLGAVNVVLAVTLSGPAHLGLYGITLAGAISLILKNAIFTPLYV
SRITGYKKHVFFKGIIGPLSAAVFAWTVCKAIQFVVKIDGWPSLIATGVTVSFCYAVFAF
MLVCTKEERQLVLKRFRKTKGAVNL
>BTTS1_1596 putative glycosyltransferase EpsJ
MIPLVSIIVPMYNVEPFIEECIDSLLRQTLSDIEIILVNDGTPDRSGEIAEDYAKRDARI
WVIHQANGGLSSARNTGIKAARGTYIGFVDGDDYVSSAMFQRLTEEAEQNQLDIVGCGFY
KQSSDRRTYVPPQLEANRVLTKPEMTEQLKHAHETRFIWYVWRYLYRRELFERANLLFDE
DIRFAEDSPFNLSAFCEAERVKMLDEGLYIYRENPNSLTEIPYKPAMDEHLQKQYLAKIA
FYNHYGLAGACKEDLNVYICRHQLPMLLANACASPNSPKDIKKKIKQILSYDMVRQAVRH
IPFQHEKLLRGERLVLALCKWRLTFLIKLFFEHRGTMKGSAKQA
>BTTS1_1597 Putative pyruvyl transferase EpsI
MSLQSLKINFAEWLLLKVKYPSQYWLGAADQPVKAAAHQKKIILTLLPSHDNLGDHAIAY
ASKVFLEQEYPDFDIVEVDMKDIYKSAKSLIRSRHPEDMVFIIGGGNMGDLYRYEEWTRR
FIIKTFRDYRVIQLPATAHFSDTKKGRKELKRAQKIYNAHPGLLLMARDETTYQFMKQHF
QEKTILKQPDMVLYLDRSKTPAEREGVYMCLREDQESVLQEDQRNRVEAALFEEFGEIQS
FTTTIGRRVSRDTREQELEALWSKLKSAEAVVTDRLHGMIFCALTGTPCVVIRSFDHKVM
EGYQWLKDIPLMKLIEHPEPERVTAAVNELLTKETPRAGFPRDVYFKGLRDKISGEAQ
>BTTS1_1598 Putative glycosyltransferase EpsH
METPAVSLLVAVYNTETYIRTCLESLRNQTVDNIEIIIVNDGSADASPDIAEEYAKMDNR
FKVIHQENQGLGAVRNKGIEAARGEFIAFIDSDDWIEPDYCEQMLRAAGDETDLVICNYA
AEFEDTGKTMDSDIAQTYQDQPKEHYIKALFEGKVRGFSWNKLYRRSMIEAHRLSFPLRG
ELEHVEDQFFSFRAHFFARSVSYVKTPLYHYRIHLSSIVQRYQKKLFESGLALYEANAAF
LQENNKLEEYRKELDTFIVLHSSICMLNEWKTSGSRRLFEKLRNVGMICADPVFQESLSK
TGTAPFDAKRSCLLLMAKYRMIPFVAMASAVYQRVIEYKMRNRG
>BTTS1_1599 Transmembrane protein EpsG
MIVYAVNMGIVFIWSWFAKMCGGRDDSLATGYRPNKLLIWIPLASLVLVSGLRYRVGTDF
QTYTLLYELAGDYQNVWQIFGFGTAKTATDPGFTALLWLMNFITEDPQIMYFTVAVVTYS
FIMKTLADYGRPFELSVFLFLGTFHYYASFNGIRQYMVAAALFWAIRYIISGNWKRYFLI
VLVSSLFHSSALIMIPVYFIVRRKAWSPAIFGLSALFLGMTFLYQKFISVFVVVLENSSY
SHYEKWLMTNTNGMNVIKIAVLVLPLFLAFCYKERLRSLWPQIDIVVNLCLLGFLFGLLA
TKDVIFARFNIYFGLYQMILVPYFVRIFDEKSNALIYIAIVVCYFLYSYLLMPVDSSVLP
YRTIFSR
>BTTS1_1600 Putative glycosyltransferase EpsF
MSSMNSSQKRVLHVLSGMNRGGAETMVMNLYRKMDKSKVQFDFLTYRNDPCAYDEEILSL
GGRLFYVPSIGQSNPLTFVRNVRNAIKENGPFSAVHAHTDFQTGFIALAARLAGVPVRVC
HSHNTSWKTGFNWKDRLQLLVFRRLILANATALCACGEDAGRFLFGQSNMERERVHLLPN
GIDLELFAPNGQAADEEKAARGIAADRLIIGHVARFHEVKNHAFLLKLAAHLKERGVRFQ
LVLAGDGPLRGEIEEEARRQNLLSDVLFLGTEERIHELMRTFDVFVMPSLYEGLPVVLVE
AQASGLPCIISDSITEKVDAGLGLVTRLSLSEPISVWAETIARAAAAGRPKREFIKETLA
QLGYDAQQNVGALLNVYNISTEKDHDR
>BTTS1_1601 Putative glycosyltransferase EpsE
MNSGPKVSVIMGIYNCERTLAESIESILSQSYKNWELILCDDASTDGTLRIAKQYAAHYS
DRIKLIQNKTNKRLAASLNHCLSHATGDYIARQDGDDLSFPRRLEKQVAFLEKHRHYQVV
GTGMLVFDEFGVRGARILPSVPEPGIMAKGTPFCHGTIMMRASAYRTLKGYRSVRRTRRM
EDIDLWLRFFEEGFRGYNLQEALYKVREDSDAFKRRSFTYSIDNAILVYQACRRLKLPLS
DYIYIAKPLIRAFMPAAVMNRYHKKRVMNQKEGLVKHE
>BTTS1_1602 Putative glycosyltransferase EpsD
MTKKILFCATVDYHFKAFHLPYFKWFKQMGWEVHVAANGQTKLPYVDEKFSIPIRRSPFH
PQNLAVYRQLKKVIDTYEYDIVHCHTPVGGVLARLAARQARRCGTKVLYTAHGFHFCKGA
PMRNWLLYYPVEKWLSAYTDCLITINEEDYRRAKGLQRPGGRTQKIHGIGVNTERFRPVS
PIEQQRLREKHGFREDDFILVYPAELNLNKNQKQLIEAAALLKEKIPSLRLVFAGEGAME
HTYQTLAEKLGASANVCFYGFCSDIHELIQLADVSVASSIREGLGMNVLEGMAAEKPAIA
TDNRGHREIIRDGENGFLIKIGDSAAFARRIEQLYHKPELCRKLGQEGRKTALRFSEART
VEEMADIYSAYMDMDTKEKSV
>BTTS1_1603 UDP-N-acetyl-alpha-D-glucosamine C6 dehydratase
MIIALDTYLVLNSVIAGYQFLKDSYQFYDSGALLLTAVSLLLSYHVCAFLFNQYKQVWTY
TGLGELIVLLKGITLSAAVTGVIQYAVYHTMFFRLLTACWVLQLLSIGGTRILSRVLNES
IRKKRCASSRALIIGAGSGGTLMVRQLLSKDEPDIIPVAFIDDDQTKHKLEIMGLPVIGG
KESIMPAVQKLKINYIIIAIPSLRTHELQVLYKECVRTGVSIKIMPHFDEMLLGTRTAGQ
IRDVKAEDLLGRKPVTLDTSEISNRIKGKTVLVTGAGGSIGSEICRQISAFLPKEIILLG
HGENSIHSIYTELNGRFGKHIVFHTEIADVQDRDKMFTLMKKYEPHVVYHAAAHKHVPLM
EHNPEEAVKNNIIGTKNVAEAADMSGTETFVLISSDKAVNPANVMGATKRFAEMIIMNLG
KVSRTKFVAVRFGNVLGSRGSVIPIFKKQIEKGGPVTVTHPAMTRYFMTIPEASRLVIQA
GALAKGRQIFVLDMGEPVKIVDLAKNLIHLSGYTTEQVPIEFTGIRPGEKMYEELLNKNE
VHAEQVFPKIHIGKAVDGDWPVLMRFIEDFTELSEADLRARLFAAINTSDNMTAASVH
>BTTS1_1604 Putative tyrosine-protein kinase YveL
MIFRKKKARRGLAQISVLHNKSVVAEQYRTIRTNIEFSSVQTNLRSILVTSSVPGEGKSF
SAANLAAVFAQQQEKKVLLVDADLRKPTINQTFQVDNVTGLTNVLVGNASLSETVQKTPI
DNLYVLTSGPTPPNPAELLSSKAMGDLISEIYEQFSLVIFDSPPLLAVADAQILANQTDG
SVLVVLSGKTKTDTVLKAKDALEQSNAKLLGALLNKKKMKKSEHYSY
>BTTS1_1605 putative capsular polysaccharide biosynthesis protein YwqC
MNENMSFKELYAIVRHRFVLILLITIGVTLIMGFVQFKVISPTYQASTQVLVHESDGEEN
SNLSDIQRNLQYSSTFQSIMKSTALMEEVKAELHLSESASSLKGKVVTSSENESEIINVA
VQDHDPAKAAEIANTLVNKFEKEVDERMNVQGVHILSEAKASESPMIKPARLRNMVMAFG
AAVMGGITLAFFLHFLDDTCKSARQLSERTGLPCLGSVPDVHKGRNRGIKHFGE
>BTTS1_1606 hypothetical protein
MIGRIIRLYRKRKGYSINQLAVESGVSKSYLSKIERGVHTNPSVQFLKKVSATLEVELTE
LFDAETMMYEKISGGEEEWRVHLVQAVQAGMEKEELFTFTNRLKKEQPETASYRNRKLTE
SNIEEWKALMAEAREIGLTFHEVKSFLKTMGR
>BTTS1_1607 Para-nitrobenzyl esterase
MTHQIVTTQYGKVKGTTENGVHKWKGIPYAKPPVGQWRFKAPEPPEVWEDVLDATAYGPI
CPQPSDLLSLSYTELPRQSEDCLYVNVFAPDTPSQNLPVMVWIHGGAFYLGAGSEPLYDG
SKLAAQGEVIVVTLNYRLGPFGFLHLSSFDEAYSDNLGLLDQAAALKWVRENISAFGGDP
DNVTVFGESAGGMSIAALLAMPAAKGLFQKAIMESGASRTMTKEQAASTAAAFLQVLGIN
ESQLDRLHTVAAEDLLKAADQLRIAEKENIFQLFFQPALDPKTLPAEPEKAIAEGAASGI
PLLIGTTRDEGYLFFTPDSDVHSQETLDAALEYLLGKPLAEKAADLYPRSLESQIHMMTD
LLFWRPAVAFASAQSHYAPVWMYRFDWHPEKPPYNKAFHALELPFVFGNLDGLERMANAE
VTDEVKQLSHSIQSAWITFAKTGNPSTEAVNWPAYHEETRETLILDSEITIENDPESEKR
QKLFPSKGE
>BTTS1_1608 hypothetical protein
MGKTGYIGAAIVVAACIIILSAVVCLRDTVYYQPMCWTGIILFFAGIVMVPAYSAKRKPG
KEK
>BTTS1_1609 Phenolic acid decarboxylase PadC
MENFIGSHMIYTYENGWEYEIYIKNDHTIDYRIHSGMVAGRWVRDQEVNIVKLTEGVYKV
SWTEPTGTDVSLNFMPNEKRMHGIIFFPKWVHEHPEITVCYQNDHIDLMEESREKYETYP
KYVVPEFAEITFLKNEGVDNEEVISKAPYEGMTDDIRAGKL
>BTTS1_1610 hypothetical protein
MKKPVLKPFASLEIKVDPPITIGETSLGLRRFIPIRSGTITGEVKGRILPSGADSQMIRA
DGRTDLSARYVIETADHELIYIENNGIRQVSEPFRKQAAAGEIIDPEHVYFRTVPTFETG
SEAYQWLHDRLFIGSAERTPDYVRLDIYEVQ
>BTTS1_1611 Broad specificity amino-acid racemase RacX
MIGILAGMGPKSTSPFIDKVIDYCQKLYGASNDIDYPHMMIYSCPTPFYADRPIDHDEMK
KAIIDGAVKLEKTGVDFIALPCNTAHVYYEEIQQALSVPMLHIVEETIKEIPHPAKKAVV
LGTEPTIQSAIYQKVLKANGQEVVHKDHWQQAVNQLIAAIKQPNHMQHSKALWQTLYEEI
SQHADIIISACTDLNAVLDHTQSEIPIIDSSACLAKSTVSTYLAYQS
>BTTS1_1612 Penicillin-binding protein 4*
MKQNKRKHLQTLFETLGEKHQFNGTVLAAEGGDILYHHSFGYAEMTEKRPLKTNSLFELA
SLSKPFTALGIILLEEKGILGYEDKVDRWLPGFPYQGVTIRHLLNHTSGLPDYMGWFFAN
WDSHKIAVNQDIVDMLMNEGLSGYFEPNEGWMYSNTGYVLLAVIIEKASGMSYADFMKTS
IFLPAGMNETRVYNRRLSPERIDHYAYGYVYDVHSETYVLPDELEETNYVVYLDGIQGDG
TVNSVTSDLFRFDQALYQDDFISKASKESAFSPVRLNNGETIDYGFGWVLQNSPKKGRIV
SHSGGWPGYSTLMIRYIDHRKTLIYLSNKEEDTEYEQAILKAAEHILFGQPYEVPERPAD
KKKKAIDTAIYSRYVGSYLLQDGTAAQVTAENERLYLEITGQLRLELFPSSETRFFLRAL
SVEVEFMLGGDAAKSFILYEDGSEEEAVRTN
>BTTS1_1613 Levansucrase
MNIKKFAKQATVLTFTTALLAGGATQAFAKETNQKPYKETYGISHITRHDMLQIPEQQKN
EKYQVPEFDSSTIKNISSAKGLDVWDSWPLQNADGTVANYHGYHIVFALAGDPKNADDTS
IYMFYQKVGETSIDSWKNAGRVFKDSDKFDANDSILKDQTQEWSGSATFTSDGKIRLFYT
DFSGKHYGKQTLTTAQVNVSASDSSLNINGVEDYKSIFDGDGKTYQNVQQFIDEGNYSSG
DNHTLRDPHYVEDKGHKYLVFEANTGTEDGYQGEESLFNKAYYGKSTSFFRQESQKLLQS
DKKRTAELANGALGMIELNDDYTLKKVMKPLIASNTVTDEIERANVFKMNGKWYLFTDSR
GSKMTIDGITSNDIYMLGYVSNSLTGPYKPLNKTGLVLKMDLDPNDVTFTYSHFAVPQAK
GNNVVITSYMTNRGFYADKQSTFAPSFLLNIKGKKTSVVKDSILEQGQLTVNK
>BTTS1_1614 Levanbiose-producing levanase
MNYIKAGKWLTSFLTFLGILLFIDLFPKEEHDQKTKSKQKPDYRAAYHFTTPDKWKNDPQ
KPIYFDGKYHYFYLYNRDYPKGNGTEWRHAVSADLVHWTDEGVAIPKYTNPDGDIWTGSV
VVDKENTAGFGKNALVAIVTQPSAKDKKQEQYLWYSTDKGKSFKFYSGNPVMPNPGTDDF
RDPKVIWDDQDNKWVMVMAEGSKIGFYESDNLKDWHYTSGFFPEQAGMVECPDLYMMRAS
DGTNKWVLGASANGKPWGKPNTYAYWTGSFDGKEFKADQTEAQWLDYGFDWYGGVTFEDS
KSTDPLEKRYALAWMNNWDYANNTPTMKNGFNGTDSVIRELRLKEQDGTYSLVSQPIEAL
EQLTVSTDEIEDQDVNGSKTLSITGDTYQLDTDLSWSELKNAGVRLRESEDQKRHIDVGI
FAEGGYAYVNRAATNQPDKSNTYVESKAPYDVSKRKVHLKILVDKTTIEVFVGDGKTVFS
NEVFPKPEDKGITLYSDGGTASFKNITVKHFDSIHE
>BTTS1_1615 Aspartate-proton symporter
MSKQGNFQKSMSLFDLILIGMGAIFGSAWLFAVSNVASKAGPSGAFSWILGGAIILLIGL
VYAELGAALPRTGGIIRYPVYSHGHLVGYLISFVTIVAYTSLISIEVTAVRQYVAYWFPG
LTIKGSDSPTISGWILQFALLCLFFLLNYWSVKTFAKANFIISIFKYIVPITIIIVLIFH
FQPENLSVQGFAPFGFTGIQAAISTGGVMFAYLGLHPIVSVAGEVQNPKRNIPIALIICI
IVSTIIYTVLQVTFIGAIPTETLKHGWPAIGREFSLPFKDIAVMLGLGWLATLVILDAIL
SPGGNGNIFMNTTSRLVYAWARNGTLFGIFSKVNKDTGTPRASLWLSFALSIFWTLPFPS
WNALVNVCSVALILSYAIAPISSAALRVNAKDLNRPFYLKGMSIIGPLSFIFTAFIVYWS
GWKTVSWLLGSQLVMFLIYLCFSKYTPKEDVSLAQQLKSAWWLIGFYIMMLIFSYIGSFG
HGLGIISNPVDLILVAIGSLAIYYWAKYTGLPKAAIDYDK
>BTTS1_1616 putative HTH-type transcriptional regulator YvdT
MPKQTSGKYEKILQAAIEVISEKGLDKASISDIVKKAGTAQGTFYLYFSSKNALIPAIAE
NLLTHTLDQIKGRLHGDEDFWTVLDILIDETFLITERHKDIIVLCYSGLAIDHSMEKWET
IYQPYYSWLEKIINKAIANHEVTEGINSKWTARTIINLVENTAERFYIGFEQDENVEVYK
KEIFTFLKRSLGTA
>BTTS1_1617 Guanidinium exporter
MNWILVFIAGLLEVVWASSLKHADSLLDWIIIFILIAVSFILLIRSYQKIPMAAAYTVFV
GIGTVGTYLTGIVLGESFSAAQMFFLALLLAGILGMKLFTKESKSQPGGEQ
>BTTS1_1618 Guanidinium exporter
MAWFLLVIAGIEEIIAAIAMKYIDGTRKKWPIIVMTVGFGLSFYCLSQAMIVLPAGVAYA
VWTGIGSIGVSAVGLIWFKERFQLSQVISLCLILAGVIGLRLTSSS
>BTTS1_1619 hypothetical protein
MGILSGNPQDEPMHYGEVFGLWSYVMAGNKMVGNYQMLLNHVGDDDLKKLLRESIEKCQD
EIKQVSTILKENGVALPPASPEPPTADLNDIPPGARFLDPDVAASAAAENAAGLVTCSKM
MGQSIREDIAMMFGQFHMSKAATGAKYLRLLKNKGWLIPPPLHLQKHHEA
>BTTS1_1620 putative FAD-linked oxidoreductase YvdP
MGSTQLTGRVIFKGDPGYTEAIKNWNPYVDVYPLVFVFAQNSYDVSNAIKWARENKVPLR
VRSGRHALDKNLSVVSGGIVIDVSDMNKVFLDEENAIATVQTGIPVGPLVKGLARDGFMA
PFGDSPTVGIGGITMGGGFGVLSRSIGLISDNLLALKTVDAKGRIIHADQSHNEDLLWAS
RGGGGGNFGYNTQYTFKVHRAPKTATVFNIIWPWEQLETVFKAWQKWAPFVDERLGCYLE
IYSKINGLCHAEGIFLGSKTELIRLLKPLLHAGTPTEADIKTLYYPDAIDFLDPDEPIPG
RNDQSVKFSSAWGHDFWSDEPISIMRKFLEDATGTEANFFFINWGGAISRIPKDETAFFW
RHPLFYTEWTASWKNKSQEDSNLASVERVRQLMQPYVAGSYVNVPDQNIENFGKEYYGAN
FARLREIKAKYDPENVFRFPQSIPPSR
>BTTS1_1621 Putative sporulation hydrolase CotR
MAKYRIMTFDGGGTLGALSLQLLNRLARQNPKLISRTHVFSGNSIGSFTALALASGRSPR
ETLQYFEDEILPAFSISRPGGPVFNQQLPYSGFIKAVRNFFPADLQLIDLRKRIVVPSFK
LYSQKLDRWTPVLFHNFPGSPYLNEKVSDVILRSSGAPATQRAYQNYVDGYVVATNPSTA
SIAFAVGKANVPLDQIAVLSIGTGEAPTRLRRDTKGWGMVSADNIRPENLKNLPPNWGVL
LDRSPNEPLLPFLQMIAGGNGYYESMVSANLLGDRFFRLDPRIPNFSKTDPAVVPAVIEI
ANKTNLQPAIQFIEKNWGSK
>BTTS1_1622 ATP-dependent Clp protease proteolytic subunit
MNLIPTVIEQTNRGERAYDIYSRLLKDRIIMLGSAIDDNVANSIVSQLLFLAAEDPEKEI
SLYINSPGGSITAGMAIYDTMQFIKPKVSTICIGMAASMGAFLLAAGEKGKRYALPNSEV
MIHQPLGGAQGQATEIEIAAKRILLLRDKLNKVLAERTGQPLEVIERDTDRDNFKSAEEA
LEYGLIDKILTHTEDKK
>BTTS1_1623 Beta-phosphoglucomutase
MKAVIFDLDGVITDTAEYHFLAWKHIAEQIDIPFDRDMNERLKGISREESLESILIFGGA
ETKYTNAEKQELMHRKDRDYQMLISKLTPEDLLPGIGRLLCQLKNENIKIGLASSSRNAP
KILRRLAIIDDFHAIVDPTTLAKGKPDPDIFLTAAAMLDVSPADCAAIEDAEAGISAIKS
AGMFAVGVGQGQPMLGADLVVRQTSDLTLELLHEEWEQYRIRESIP
>BTTS1_1624 Oligo-1,6-glucosidase 1
MSEWWKEAVVYQIYPRSFYDANGDGFGDLQGVIQKLDYIKNLGADVIWLSPVFDSPQDDN
GYDISDYKNMYEKFGTNEDMFQLIDEVHKRGMKIVMDLVVNHTSDEHAWFAESRKSKDNP
YRDYYFWKDPKSDGSEPNNWGSIFSGSAWTYDEGTGQYYLHYFSKKQPDLNWENEAVRRE
VYDVMRFWMDRGVDGWRMDVIGSISKYTDFPDYETDHSRSYIVGRYHSNGPRLHEFIQEM
NREVLSHYDCMTVGEANGSDIEEAKKYTDASRQELNMIFTFEHMDIDTEQNSPNGKWQIK
PFDLIALKKTMTRWQTGLMNVGWNTLYFENHDQPRVISRWGNDGKLRKECAKAFATVLHG
MKGTPFIYQGEEIGMVNSDMPLEMYDDLEIKNAYRELVVENKTMSEKEFVKAVMIKGRDH
ARTPMQWDAGKHAGFTAGDPWIPVNSRYQDINVKESLEDQDSIFFYYQKLIQLRKQYKIM
IYGDYQLLQENDPQVFSYLREYRGEKLLVVVNLSEEKALFEAPPELIHERWKVLISNYPQ
ERADLKSISLKPYEAVMGISI
>BTTS1_1625 Maltose phosphorylase
MINQRLFEIDEWKIKTNTFNKEHTRLLESLTSLANGYMGVRGNFEEGYSGDSHQGTYIAG
VWFPDKTRVGWWKNGYPEYFGKVINAMNFMGIGLYVDGEKIDLHQNPIESFEVELNMKEG
ILRRSAVVRIQDKSVRIRSERFLSLAVKELCAIHYEAECLTGDAVITLVPYLDGNVANED
SNYQEQFWQEEAKGADSYSGHLAAKTIENPFGTPRFTVLAAMANETEGFVNESFKTNEMY
VENRYSYQTKASLKKFVIVTTSRDFREEELLSKAKELLADVVEYGYEKAKRRHTDRWKER
WAKADIEIKGDEELQQGIRYNIFQLFSTYYGGDARLNIGPKGFTGEKYGGAAYWDTEAYA
VPMYLATAEPEVTKNLLLYRFHQLEAAKRNAAKLGMKGALYPMVTFTGDECHNEWEITFE
EIHRNGAICYAIYNYINYTGDRDYMEEYGIDVLVAVSRFWADRVHFSKRKNKYMIHGVTG
PNEYENNVNNNWYTNVIAAWTLEYTLQSLESISAEKRRLLDVQEEELKVWREIIQHMYYP
YSEELQIFVQHDTFLDKDLQAVDELDPAERPLYQNWSWDKILRSNFIKQADVLQGIYLFN
DRFTMEEKRRNFEFYEPMTVHESSLSPSVHAILAAELKLEKKALELYKRTARLDLDNYNH
DTEEGLHITSMTGSWLAIVHGFAGMRTASETLSFAPFLPKEWDEYSFNINYRNRLINVTV
DEKRVIFELVKGEPLHMNVYEEPVVLQGRCERRTPNE
>BTTS1_1626 hypothetical protein
MKNLENKSFIIRCLKAAASPSGVCRYGNTFSWLQLSFLFMFLTACLMAPLAVSFVKMDRF
SVASFMPSAIQGVNDQFADQLQGFQIRNGKLTGGKSSERIEDGQNVMAVDMKHEYETSGE
NGRLKVTGFENAVIFQPDQLVITDQNETGFSVGYAKMDVKLEKPNAYDVEVLIDTLWLAQ
YKPMIMMLAYAVIFMIQLLLTFVLAGGLWITKISNMISIASFKEAVSTAICASALPAFAA
AAIGMVHFDLITVLMIHSCGVTLMISFAFRYLTKTRRDNGNLHSGGNDDKSAVI
>BTTS1_1627 Galactooligosaccharides transport system permease protein GanQ
MNASTARMLNKICTYLFLTLLSIVIIYPLLITASSAFRVGNSAAFQLDFSGSWTLDHFKR
LFDETLYLNWYSNTLVIALSVMVLQVTIVTLAGYSYSRYRFAGRKKSLIFFLIIQMVPTM
AALTAFYVLAMLIGALDQYWFLTAIYIGGGIPMNTWLMKGYFDTVPREIDEAARIDGAGH
LRIFASIVLPLVKPMLAVQALWAFMAPFGDYLLAKFLLRSPERLTIAVGLQSFISNPQQQ
KVALFAAGAILAALPICVLFFFLQKNFVSGLTAGGTKG
>BTTS1_1628 Galactooligosaccharides transport system permease protein GanP
MNKHHTLAKQKRKAGLLSIIPGLGQIANQQLSKGLLFLAITGLFAFELCVFGIQALTGLM
TLGSVPGEDHSLFMLIEGTLQLIVTMIFLMFYIFNIHDSRKNAAMKAAGLEVNTTAKDMI
CHAGDKGFPYLFTLPAYIMMVFVIIFPVLVTLFVALTNYDFYHIPPNRLIDWVGFKNFLN
IFFLGSYRETFVNVLGWTVIWTICATTLQIILGIVTALFVNQDFIKGKRIFRMIFLFPWA
VPAFITIMSFSNMFNDSIGAVNAQVIPLFNHLPFVELPAIAWKTDPFWTKTALIMIQTWL
GFPYIYVMVTGVLQAIPGELYEAAKIDGATFIQRFRHITFPMILFATAPVMITQYTFNFN
NFSIIYLFNEGGPGSAGAGAGSTDILISWIYKLTTGTSPQYSVAAAVTLLISFIVIGISL
IAFKKSNAFGNEEVM
>BTTS1_1629 Maltodextrin-binding protein MdxE
MVLFKKGFAILAASFLAIGLAACSSSKNPASADGKKVLTVSVEETYKEYIESIKTKFEKE
NDVTVKIVEKQMFEQLEALPLDGPAGNAPDVMLAAYDRIGGLGQQGHLLDIKPSHTKSFG
DKEMQQVTVDGKVYGMPLVIETLILYYNKDLLKTAPKTFKDLEKLTEDPRFAFASEKGKS
TGFLAKWTDFYMSYGLLAGYGGYVFGKNGTDSGDIGLNNKGAVEAVKYAEKWFETYWPKG
MQDNSSADDFIQQMFLEGKAAAIIGGPWSAANYKEAKLNYGAAPIPTLPNGEEYAPFAGG
KGWVASKYTKEPELAEKWLEYAANDANAYAFYEDTNEVPANTAARKKADEQKNELTSAVI
KQYETATPTPNIPEMAEVWTGAESLIFDAASGKKSTQTSANDAVNVIKENIKEKYVK
>BTTS1_1630 Intracellular maltogenic amylase
MEYAAIHHQPFSTDAYSYDGRAVHIKIRTKKGDADHIRFIWGDPYEYNDGKWSANEQPMR
KIAATEMHDYWFAEVVPPFRRLQYAFVVTDDHEDIFFGSSGVCPYNEKTLETIHYYFKFP
FVHEADTFQAPEWVKSTVWYQIFPERFANGREDLSPKNALPWGSKDPGVNDFFGGDLQGI
VDKLDYLEDLGVNGIYLTPIFSAPSNHKYDTLDYFSIDPHFGDPELFRTLVSQLHQRGMR
IMLDAVFNHIGSASPQWQDVVKNGDQSRYKDWFHIHSFPVTDDNYDRFAFTADMPKLNTA
NPEVQKYLLDIALYWIREFDIDGWRLDVANEVDHAFWKTFRQAVSTEKPDVYILGEIWHS
AEPWLRGDEFHAAMNYPFTEPMIEYFADQTISASRMAHRVNAHLMNGMKQANEVMFNLLD
SHDTKRLLTRCRNDEKKARALLAFMFAQTGSPCIYYGTEIGLNGENDPLCRKCMVWEKEK
QNQDMLQFMKRLIALRKQENTLLTEGHLEWNLLDDQNDFISFSRTLDEKILIYFFNQGNA
VQHVSLLDLNIERNKRICDAWTEQPLQHHDVIAVQPGEFLILSAAAPV
>BTTS1_1631 HTH-type transcriptional repressor PurR
MATLSDVAKKANVSKMTVSRVINHPETVTDELKKLVHSAMKELNYIPNYAARALVQNRTQ
VVKLLILEEMDTTEPYYMNLLTGISRELDRNHYALQLVTRNSLNIGQCDGIIATGLRKND
FEGVIKAFEKPLVVFGQNEMGYDFIDVNNEKGTFMATRHVMGLGEREVVFFGIDLDEPFE
RAREQGYIRAMNKSFKKSNMFRIDNSSKKSEGLARELLKSMDNQAAFVCASDRIALGVIR
AAQSLGKRIPEDVAVTGNDGVFLDRISSPRLTTVRQPVVEMGEACAKMLLKKMNEDGAAQ
GSLFFEPELIVRESTL
>BTTS1_1632 LOG family protein YvdD
MKTICVFAGSNPGGNEAYKRKAAELGVYMAEQGIGLVYGGSRVGLMGTIADAIMENGGTA
IGVMPSGLFSGEVVHQNLTELIEVNGMHERKAKMSELADGFISMPGGFGTYEELFEVLCW
AQIGIHQKPIGLYNVNGYFEPMMKMVKYSIQEGFSNESHLKLIHSSSRPDELIEQMQNYS
YPILEKKWTEI
>BTTS1_1633 hypothetical protein
MQLADAEKWMKEFYEKRGWTEYGPFIRVGFLMEEAGELARAVRAYEIGRDRPDEKESSRA
EQKQELIEEMGDVIGNIAILADMYGVSLEDVMKAHQEKLTKRFEHA
>BTTS1_1634 C4-dicarboxylic acid transporter DauA
MRFSGRFKGYNLQKFQKDLIAGIVVGVVAIPLGMAFAIASGVEPEYGLYTVVIAGICISL
FGGSKYQIGGPTGAFVPILFGIIMQYGLENLLIAGFMAGVMLVLFGLFKLGKIMKFVPKP
VIVGFTAGIAVLIFTEQIANFLGLRNVEKHENFHHNMFEIVQQLGTFNVYAILTAVIGLV
ILLVSAKVMPKVPGALLALLISTVVAVVFFPDRMATIGSTYGEIPRHLPEFQFPELTLDK
MVMLFPAALVIALLGGLESILSAMVADNMKGSKHDSNKELVGQGIANMAAPLFGGIPATG
AIARTATNIKNGAVSPVSGVVHGVVVLLVLLVFAPYASHVPLASMAPILMVVAWNMSERK
EVANMLRLKNADSFILAATFALTVLFDLIIGVATGLLLAFVFFIRRMSEATRIHNQESHP
VLAKREDPSVSMYAIEGPLFFGSIDSLESSLLEHVQKKPKTLILLMNKVHYMDTSAEAVL
GNIMNRIKRHNGKLMIVGLQSQPKELLHKTGLFHKIGKQHFFDHHDEITG
>BTTS1_1635 Carbon disulfide hydrolase
MVSLTSILEHNQRFVSEKKYEPYKTTKFPSKKLVIVTCMDTRLTELLPQAMGLKNGDAKI
VKNAGAIVSHPFGSVMRSILVAIYELQAEEVCIVGHHECGMSGLNASSILEKAKERGVED
SCLNLLTSAGLDLKTWLTGFHSVEESVSHSVNMIKNHPLLPKKVPVHGLVIHPETGKLDV
VINGYETELINNHS
>BTTS1_1636 Glyoxylate/hydroxypyruvate reductase B
MKPFVFITKPIPEEIEAFIGEHCRYEVWQEDTLPSDVLFEKLKEAEGLLTSGTSGPSINR
ELLEHAPKLKVVSNQSVGYDNFDIEAMKERGVVGTHTPYTLDDTVADLAFSLILSSARRV
AELDRFVRAGKWGTVEEEALFGIDVHHQTLGIIGMGRIGEQAARRAKFGFDMEVLYHNRH
RKQETEDSIGVKYAELDTLLEQSDFILLITPLTDETYHMIGEREFKLMKDSAIFVNISRG
KTVDEKALIRALQEGWIRGAGLDVYEKEPVTQDNPLLQLDNVTLLPHIGSATAKVRFNMC
KQAAENMLAAIQGQTPKNLTREFQ
>BTTS1_1637 ABC transporter permease protein YxdM
MNLRTIARKNILGNLQRYVAYFLSCVFAVSVFFVFTSFIFHPDVNEDNIYGGSLVKTCLS
AALVVIIVFCIFFITYSNSAFLQARKKEFGLLTLFGTSKQQLRKMIYYEQSLISLAAIAA
GIGAGLLFSKLFFMIMTWMLSVKVPISFAIVPKAFVMTIAGFLILFQTLLILSLGRIRKL
EIIELIKSAKKPKSLPVYSKWLTVLSLLCLGSGYYLSATANAIDMMFRVFPILILVLVGT
YFFFTQSSVAFFRMLYRKKHSFYKGTNIIVRSNMIFRLKDHARMLFLTSVITAVILTATG
VIYMFYSDLQRQEEQSIPQSVSWVEKDASRFQVMKPETAENTLKKAHAVIKYKVDATGIP
VTFQSDLPYGNKKMEAEALLISEKVYNQVAKEKGFPVIHLQENEAFINVSFQMMVKDTFG
EGETAAFHMKSGKTLSYVMKKQQNKGILMSVDGVSRLLVVSEKSFDSLSQDVPLKEQMRM
VGYELEHWQETVDVSEKLENMVPKEHTSDFQTRAPSYQIVKQGVALMLFIGLFVSVLFFI
VQGSMLYLRMFTEIEDTRVQVLALKRIGVTDKEIHSILGKQIGFLFFIPFIAGTIHAGFA
YAALSNMLNSNLFLEAVIVIFIYFVFQALYYIVTRHIYKRAVLQRM
>BTTS1_1638 ABC transporter ATP-binding protein YxdL
MNVLQTTNLSKTYYSNKGTISYQALSAFDLSVSKGEFVGIMGPSGSGKTTLLNLLATIDK
PTQGEMMINGIQPKTLKDQELALFRRRELGFVFQDFNLLDTLTIRENILLPLALDKVKLR
EMEARLDELADTLQIKHILDHRTYEVSGGQQQRAACARAIIHNPALILADEPTGNLDSKS
AKQVMNTLAQLNEEKEATILLVTHDATAASFCKRIVFIKDGRFFSEIHRGTNRQVFYQSI
LDTLSVLGGDFHEFENYRP
>BTTS1_1639 Adaptive-response sensory-kinase SasA
MLKTYLIDRLAIILFSLLGIGSAMLIAYLSIVESGAEPSKENMMYIWILPGTLLAAGFAV
DYVRQISFLTYVKKLAEQASSSNDIGQSLKARKPRTGEQVLWTKMINALGQQYESRLSQY
INQQKQHYTFTNQWVHHMKTPVSVISLMIQEGKNGTSSSFPTFLEELEDENERFRYGLDM
MLQTARLEEFAFDVKPQTFDLAEMVRSLINQEKRQFIKRRLFPTLHVPPNAVQISSDQKW
LSFVVEQILFNALKYSKQGVGDPITIRIETQGHETRLSVADEGIGIPPQDLPRIFDAFFT
GENGRTMKEATGMGLYLAKQVCSRLGHKLYAESKEGAGTVMTIVFSSDTLVNVTAL
>BTTS1_1640 Response regulator protein GraR
MYRILLVEDDERIASLLGGHLQKYGYEVKIAEQLNDIKLEFAEMKPDLVLLDINLPFFDG
FYWCRQIRTISNAPIIFISARTDELNQVMAIENGGDDYITKPFHLEVVMAKIKSVLRRTY
GEYSPSLPQESRIVELGGLTIYPDQNEAEWNSVRILFSQKEFQLLSIFVREHKKIVSRDE
LLEALWDDVDFVDDNTLTVNVNRLRRKLENAGLTDCISTIRGQGYQFQVNRKDEAEC
>BTTS1_1641 hypothetical protein
MKKIMLFLAMTSILSACQPNYTGKYIEIGDTLTDYTKECFKENEIPYKYEKGKLYIPEDA
FDTAIYTCS
>BTTS1_1642 Arylamine N-acetyltransferase
MSDFLKDCFQKIGWEKDHVSFGDLPLFLKAMAYRFPFENRAVLAKENYKITKEELWRRLL
KDQHGGLCYDLNGFLYFVLREAGFHVKLIRGTVYAGNQEGWALEGTHAAVWLSAENGDYL
VDIGFGINLALQPIPLSGETVQSPVGSFRIKREETEKGSHVLLMDKGEGWQIGYAFTLEE
SDLGDLDNMKDIIHSHEKSPFNKSLLASKLTPSGRMVMSERHFTIHENGGDIQKSDIGPS
GFEEKLNTHFL
>BTTS1_1643 HPr-like protein Crh
MVQQKVEVRLKTGLQARPAALFVQEANRFTSDVFLEKDGKKVNAKSIMGLMSLAVSTGTE
VTLIAQGEDEQEALEKLAAYVQEEV
>BTTS1_1644 putative cell division protein WhiA
MSFASETKKELTNLEVKDCCINAELSALIRMNGALSFTNRHLVLDVQTENAAIARRIYTL
LKKQYDVSVELLVRKKMRLKKNNVYIVRFSENAKAILEDLKILGENFVFERSISKELVKK
RCCKRSYMRGAFLAGGSVNNPETSSYHLEIFSLYKEHNDSLCDLLNEFQLNSKTLERKKG
YITYLKEAEKITEFLNVIGAHNSLLRFEDVRIVRDMRNSVNRLVNCETANLNKTIGASLR
QVENIKYIDERIGLEALPEKLREIAQLRIDYQEVTLKELGEMVASGKISKSGINHRLRKL
DEIAEQLRTGQTVTLK
>BTTS1_1645 Gluconeogenesis factor
MLLTGTLKREAGNKMGQKPKIAIFGGGTGLSVLLRGLKHKPVDITAIVTVADDGGSSGRL
RNELKIPPPGDIRNVLAALSDVEPLVEDLFQHRFNKGNDLTGHSLGNLILAAMTNITGDF
FHAVTEMSKVLNVRGKVLPAANASVVLHAEMEDGRVVSGESTIPEYGQRIKRVFLTPEQI
DPLPETIDVIREADLIIIGPGSLYTSILPNLLVPKIGEEVIKAPAKKVYICNVMTQPGET
LHYTAADHVKALNQHMGCGFIDTILVNSEDIPDEIKRKYEMESARPVDFDIEELKAMGLE
VIRDQIVTYKNDVIRHDTHKVASLLVDLLKE
>BTTS1_1646 Nucleotide-binding protein YvcJ
MSVSESHDIQLVIITGMSGAGKTVAIQSFEDLGYFCVDNLPPSLLPKFLELMKESNSKMS
KVALVMDLRGREFFDRLIEALDEMAENPWITPRILFLDAKDSILVTRYKETRRSHPLAAT
GLPLEGIALERELLEELKGRSQIIYDTSDMKPRDLREKIVKHFATNQGETFTVNVMSFGF
KYGIPIDADLVFDVRFLPNPYYIESMRPLTGKDKEVSSYVMKWNETQKFNEKLIDLLSFM
LPSYKREGKSQVVIAIGCTGGQHRSVTLAENLADYFKKDYYTHVTHRDIEKRSRK
>BTTS1_1647 8-oxo-dGTP diphosphatase
MTYLQRVTNCVLQTDDKVLLLQKPRRGWWVAPGGKMESGESVRDSVIREYREETGIYIIN
PQLKGVFTFIIKDGDHIVSEWMMFTFVADSYTGQNVSESEEGKLQWHDVNDIQNLPMAPG
DGHILDFMMKGQGLLHGTFTYTPEFELLSYRLDPQHIK
>BTTS1_1648 Thioredoxin reductase
MSEEKIYDVIIIGAGPAGMTAAVYTSRANLSTLMIERGIPGGQMANTEDVENYPGFESIL
GPELSNKMFEHAKKFGAEYAYGDIKEVIDGKEYKVVKAGSKEYKARAVIIAAGAEYKKIG
VPGEKELGGRGVSYCAVCDGAFFKGKELVVVGGGDSAVEEGVYLTRFASKVTIVHRRDKL
RAQSILQARAFDNEKVDFLWNKTVKEIHEENGKVGNVTLVDTVTGEESEFKTDGVFIYIG
MLPLSKPFENLGITNEEGYIETNDRMETKVEGIFAAGDIREKSLRQIVTATGDGSIAAQS
VQHYVEELQETLKTLK
>BTTS1_1649 Peptidoglycan DL-endopeptidase CwlO
MRKSLLTLGLASVIGTSSFLIPFTSKTASAETLDEKKQKIESKQSEVASSIEAKEKELTE
LQENQSKIEKELKDINAKALDTSNKIEDKKEENDKTKEEIKKLKKEIKETEARIEKRNEI
LKKRVRSLQESGGSQGYIDVLLGSTSFGDFISRATAVSSIVDADKDLIKQQEQDKAKLED
SEADLNDKLKEVQAALAKLETMQKDLDKQLNEKDKLFDEAKASQKKTAKAISELKSEASE
LANQKANTEAEQARIKKEQEAAAALIKKQEEAQKASDETQTDDSQTATTESAKASSSDDS
SDNSSNGSSNSSSNGSSSKKSSGSNSNSGGTVISNSGGIEGAISVGSSIVGQSPYKFGGG
RSQSDINNRIFDCSSFVRWAYASAGVNLGPVGGTTTDTLVGRGQAVSASEMKRGDLVFFD
TYKTNGHVGIYLGNGTFLNDNTSHGVSVDSMSNPYWKKAFKGVVRRVVQ
>BTTS1_1650 hypothetical protein
MGKHTSEHKNHAQIVQLLQDGQYFFHKGLKAYKERNLKRASKLIQRAVHLEPEDSEMLSQ
LAVIYSEMGQYQESNDLLDYIMANLEAEMPECHYFKANNFAHLGLFQEAYKEAAAYSDAD
PDGEFAEENDSLLDLLDLGDDGIEDSLYDQDELLVKQDRAKSLLESGQLAEAVAALEEIT
AEYPELWSAYNNLALAYFYSGNVVKAKQTAYEVLSHNEGNLHALCNLLVFYYYEREDEKV
VELSDQLSNVYPMLMEQRYKLGATLALVGRYEIGYKWLKSLYKTGFEGDDTFFYWLSCSA
YFTGHTDFAETIWRKVESQYPGEDRPAPWIERREALPSSVEQRLAAYYISSTKGETEHLE
AVIRSKRITAPFENHFVKLLLNGDSAAADVSEDALFAYQTVKLLEQAEKEEMKTEVMSCW
VFHVIQQIRAAAPLKNEKGWAAAICYIWKEAHGKQDTKKDTAARFGISPATLTKYMKYID
DILE
>BTTS1_1651 Multidrug resistance ABC transporter ATP-binding/permease protein BmrA
MPTKKQKSKSKLKPFFALVRRTNPSYGKLAFALALSVVTTLVSLLIPLLTKQLVDGFSMS
NLSGTQIGLIALVFFVQAGLSAYATYALNYNGQKIISGLRELLWKKLIKLPVSYFDTNAS
GETVSRVTNDTMVVKELITTHISGFITGIISVIGSLTILFIMNWKLTLLVLVVVPLAALI
LVPIGRKMFSISRETQDETARFTGLLNQILPEIRLVKASNAEDVEYGRGKTGISSLFKLG
VREAKVQSLVGPLISLVLMAALVAVIGYGGMQVSSGELTAGALVAFILYLFQIIMPMGQI
TTFFTQLQKSIGATERMIEILAEEEEDTVTGKQIENAHLPIQLDRVSFGYKPDQLILKEI
SAVIEAGKVTAIVGPSGGGKTTLFKLLERFYTPTAGTIRLGDEPVDTYSLESWREHIGYV
SQESPLMSGSIRENICYGLERDVTDAEIEKAAEMAYALNFIKELPNQFDTEVGERGIMLS
GGQRQRIAIARALLRNPSILMLDEATSSLDSQSEKSVQQALEVLMEGRTTIVIAHRLSTV
VDADQLLFVEKGEITGRGTHHELMASHGLYRDFAEQQLKMNADLENKAG
>BTTS1_1652 hypothetical protein
MTSLFSESETEIVSTTYMFLTQDEMKGKAGTLNQPINDFLSLTKKFESSLKEEIKGQKGL
IVKKIKKELESNSEKRKAALQMIKEEHTAKVDRYKMIIEDLRQQDVTLTYRKKKPVKDV
>BTTS1_1653 hypothetical protein
MGNKNVFENENVKLRLIDLEYDYKQKFASTIASEVKKAKKDFEADIRRIYKEETHHDLPE
NMKIEIYTSNELVNQNTSIQSSTRESGYDGTAIHIIDEKKHIDQLQIISEGSADNKDWSY
NFFGLFLGIDHSQYEATKEFTNKAKKAAGNSEDLKTFALGHSLANNNQVMVQLIDGEYDE
VYGVNGAQVNIDQLLETDESLYRYVIRKFSYKYEDIDSIPPEKLKKEIQKYYEDKGVTTN
ITQRISKDDPLYGVSGKADFITFGDVKMADTNTSVKGIRNIMDGVPDEDVRSIQKFLQKY
KDDYEKDGLNGFIKAASGIDIDLIEKVKNTDGALKKVSVLYEHFDDVKQMYGRIKEELPS
FLGFLHTLLRNSGPVVDQLAENGYIDETQKKVIKKELTNINASMRGIESRYEHFIDHLKH
GQFMQALKDVGEIVDYVKSILSSLKTLDTETKDALKLIVDGHSIVQMLNALSKEKGFSYK
GSDIYFTGKSGSGETIQVNLSSAVRIYQNGMKIVEDMEDAISKYQKVYSQEIDEDFIDKK
QAIITAIHHMEENPSHYAFDLQFRLAAGFSHTFDKLEKISVHESFHTGALPANDGIVAEL
KKQTTEKRDFIKNIRESIEKLFEKEEMISQLFDFQS
>BTTS1_1654 Putative lipoprotein YvcA
MKKIIFICFSLLLALTGGCSMNDNDKNSTNDNKTEAVKPKDMDPKDLPQVPAFQDEKTRE
YMVSTKEEEPGYYLLESKLKGFRMLFPEDGKYLSRRSSLTGKNKESIGFNSYDKDTNVMF
DGHVTYYKEESFANEPKTMLDIVSGKNDYKGEYKKSSKKKTDIYTAKKKDIFDDIDRKYN
YSYSYFGYVKSTEEDNLGVEYAFTLGCKNENQPCSLDEEKAKNKVEKLINSITFLIDKKE
K
>BTTS1_1655 Histidine biosynthesis bifunctional protein HisIE
MKQADELRFNEDGLIPAIVQDAASKEVLTLAYMNKESYEKTLETKETWFYSRSRQALWHK
GETSGNTQAVKGIRYDCDQDALLVLVEPSGPACHTGSYSCFTKEQTEEQAADRFGIMNEL
ERVIAERQAEMPEGAYTTYLFREGVDKILKKVGEEASEVIIAAKNRDHEELKWEAADLLY
HLLVLLREQSLPLDDVLDVLKKRHSEIEE
>BTTS1_1656 Imidazole glycerol phosphate synthase subunit HisF
MITKRIIPCLDVKEGRVVKGIQFLELKDAGDPVELAEVYDREGADELVFLDISASHEGRK
TMVDVVEQVAAKLAIPFTVGGGINQLSDMKTILRAGADKVSVNTAAVLRPELIAEGAEFF
GSQCIVLAIDAKYDKESDTYKVYTHGGRKKTDWEVTAWAKEGVKRGAGEILLTSMDSDGE
KKGFDHTLTKLVSEAVPVPVIASGGAGNAQHMLEAFTKGEADAALAASIFHYKETSIKEV
KSYLKEYGVNVR
>BTTS1_1657 Phosphoribosyl isomerase A
MSAFTLYPAIDMRNGKCVRLVQGDYNKETIYGDSPYDMAELFAKEGAEWIHLVDLDGAKE
GKRVNDRHVIEITQKLNLKVEIGGGIRSENDVYEYLSAGVDRVILGSSAVSNPPFVKKML
KQYGEKIAIGLDARNGFVSTEGWLETSTLKATELGKELANEGAEVFIFTDIATDGMLSGP
NVKSTVELAKETGKSVIASGGVSSVADLEALARSEADGVSGAIIGKALYTNQFTLCEALE
RVKRK
>BTTS1_1658 Imidazole glycerol phosphate synthase subunit HisH
MIGVIDYGMGNLYSVSKALERVGVPYFVSEKPEELKEADAFILPGVGSFGDAMDNLRYTK
LDQLIHDMVSEGRLLLGICLGMQLLFEESEENGTASGLGLLKGKAVRLKAEDEKGNKLKV
PHMGWNLLSFHNESPLLSETEQGYAYFVHSYYIDGMEENALLASADYGVRVPAVVGKRNV
FGAQFHPEKSSTVGMSILTQFTKMAAEQKVKK
>BTTS1_1659 Imidazoleglycerol-phosphate dehydratase
MRKAERVRKTNETDIELAFTIDGGGQADIKTDVPFMTHMLDLFTKHGQFDLSINAKGDVD
IDDHHTTEDIGICLGQALLKALGDKKGIKRYGSAFVPMDEALAQVVIDLSNRPHLEMRAD
FPAAKVGTFDTELVHEFLWKLALEARMNLHVIVHYGTNTHHMIEAVFKALGRALDEATTI
DPRVKGIPSTKGML
>BTTS1_1660 Histidinol dehydrogenase
MKIKTISGAERLSLKRSIDAGTEEQRKTVRSIIEDVKANGDQAVRSYTAKFDGIEIDSPL
VTKEEFEEAYTSLDSRLLQVIRQAIENIREYHERQLQSSWFYHRKDGTMLGQKVTALDSA
GVYVPGGTAAYPSSVLMNVIPALVAGVERIVLVTPPEKDGLLSPGVLVAAAELGIKDIYK
MGGAQAIAALAYGTETIEPVDKITGPGNIYVALAKREVFGDVDIDMIAGPSEIVVLADET
AIPSEIAADLLSQAEHDKLSSCVFVTDSMALAEAVSAEVSKQLKTLPRREIAEASVRDYG
CIYVAETMVEAINTVNTLAPEHLEIITQSPEALLGSIKHAGAIFLGRYSPEPVGDYFAGP
NHVLPTNGTARFSSPLNVTDFQKKSSIISYSQSAFEEHAESIAAFARLEGLEAHARSIEA
RERRISK
>BTTS1_1661 ATP phosphoribosyltransferase
MGKLLTMAMPKGRIFEEAAGLLRQAGYRLPEEFEDSRKLIIDVPEENLRFILAKPMDVTT
YVEHGVADVGIAGKDVMLEEERDVYEVLDLKISKCHLAVAGLPNTDWSGVAPRIATKYPN
VASSYFREQGEQVEIIKLNGSIELAPLIGLADRIVDIVSTGQTLKENGLVETEHICDITS
RFIVNPVSYRMKDDVIDEMASRLSLVVEGETAK
>BTTS1_1662 ATP phosphoribosyltransferase regulatory subunit
MFMFEKPHGMRDTLPGLYETKKKVRRSLTDLIDKWGYQFMETPTLEFYDTVGVQSAIEEQ
QLFKLLDQDGKTLVLRPDMTGPIARVAASKLLKHGHPLRVGYAANVFRAQEREGGRPAEF
EQVGVELIGDGTTSADAEVIALVVGALKNAGLASFKIAIGHAGIADALFVEVLGNVERAD
VLRRFLYEKNYVGYREHVKSLPLSSIDKSRLLELLELRGGIEVCGRAEEIVDSAQGKSVV
DELKALWDILEDYGCTENVRLDLNMVSHMSYYTGILFEVYAENVGFVIGSGGRYNKLLGH
FDSPAPATGFGLRIDRLIEALHMKEEPCDIDAVIFSKEQRAQAIAYANEERMKGNKVVLQ
DLSGIENIDQMTKSFANVTYFIGARKEEQNG
>BTTS1_1663 hypothetical protein
MKTLRTLCVLMILSGVIFFGLKIDAKDIDIPFLNSLKKVVSDSDTDTGANSKKELKGSAK
PLDVILYNQMDAPRLYNGCEVTSLAMVLNYAGYDVTKNTLANQVATVPLTYSSGLKGDPN
DGFVGDMANGPGLGVYHRPIYQLAKTYAGDKVSDLTGKSISAVYEQLEKGNPVWVITTAN
FTPVDNMQTWKTPNGTIEITYSEHSVAVTGYDDKYVYLNDPYGYKNRKTDRTSFEKAWKQ
MGSQAIVIQK
>BTTS1_1664 Pectate lyase C
MKKFVSILFMFGLVMGFSQFQSSTAFAADKVVHETIIVPKNTTYDGKGQRFVAGKELGDG
SQSENQDPVFRVEDGATLKNVVLGAPAADGVHTYGNVNIQNVKWEDVGEDALTVKKEGKV
TIDGGSAQKASDKIFQINKASTFTVKNFTADNGGKFIRQLGGSTFHVDVIIDKCTITNMK
EAIFRTDSKTSTVRMTNTRYSNVGQKWIGVQHIYENNNTQF
>BTTS1_1665 2,3,4,5-tetrahydropyridine-2,6-dicarboxylate N-acetyltransferase
MRKTDRHPVSGANSLWHVYQTVPFLKVVKNFIVIQIARYTPFIGMKNWLYRTFLRMKVGN
QTSFALMVMPDIMFPEKISVGTNTIIGYNTTILAHEYLIHEYRIGTVLIGDEVMIGANTT
ILPGVKIGDGAVVSAGTLVHKDVPAGAFVGGNPMRIIYTKEEMQERLKKSAE
>BTTS1_1666 Pyrophosphatase PpaX
MSDKQVTTILFDLDGTLINTNELIIASFLHTLEHYYPSKYKREDVLAFIGPSLFETFSSM
DPDKCEDMIAMYRAYNHDMHDSLVTEYETVYETLDALKKAGFTLGIVTTKLRDTVNMGLK
LTGIGEFFETVVTLDDVTNAKPDPEPVLLALKQLGSKPEEAIMVGDNYHDVLAGKNAGTK
TAGVAWTIKGPEMLAKHEPDFMLEKMSDLLQIVGVK
>BTTS1_1667 hypothetical protein
MTLAFIFLVACHAVVEDTLVFIPLGIPVWPLLLIRVTTAVLLTMAIAHTWKKWKPSAVGK
EAI
>BTTS1_1668 hypothetical protein
MKKIFLAGLAAGFQTTWTLGKVIFPVTLLVTLLQHTPVMDWLVRLITPVMGLFGLSGEAA
IPLVLGNMLNLYAGIAGILTLDLSVKEVFILAVMLSFCHNLIIESTVAAKVGIRIGVILA
VRIGLAAVSAIVINLIWHGGKETAQYGFIAAKSAAPDSWLGMLAEALTKAGLGVLQLAAI
VIPLMIIIQFLRDLGWLHRFSRWLSPFTQLLGM
>BTTS1_1669 Phosphatidylglycerol--prolipoprotein diacylglyceryl transferase
MNEAIEPLNPIAFQLGPLAVHWYGIIIGLGALLGLWIAMRESEKRGLQKDTFIDLVLFAI
PIAIICARIYYVAFEWDYYAAHPGEIIKIWKGGIAIHGGLIGAILTGYVFSRVKNLSFWK
LADIAAPSILLGQAIGRWGNFMNQEAHGEAVSRAFLENLHLPEFIINQMYINGQYYHPTF
LYESLWSFVGVIVLLLLRRVNLRRGEMFLIYIIWYSIGRYFIEGMRTDSLMLTDSLRIAQ
VISIVLIVLAVAAIIFRRVKGYSKERYAE
>BTTS1_1670 HPr kinase/phosphorylase
MAKVRTKDVMEQFNLELISGEEGINRPITMSDLSRPGIEIAGYFTYYPRERVQLLGKTEL
SFFEQLPEEEKKQRMDSLCTDVTPAIILSRDMPIPQELIDASEKNGVPVLRSPLKTTRLS
SRLTNFLESRLAPTTAIHGVLVDIYGVGVLITGKSGVGKSETALELVKRGHRLVADDCVE
IRQEDQDTLVGNAPELIEHLLEIRGLGIINVMTLFGAGAVRSNKRITIVMNLELWEQGKQ
YDRLGLEEETMKIIDTEITKLTIPVRPGRNLAVIIEVAAMNFRLKRMGLNAAEQFTNKLA
DVIEDGEQEE
>BTTS1_1671 N-acetylglucosamine-6-phosphate deacetylase
MAESLLIKDIAIVTENEVIKNGYVGINDGKISTVSTELPKESYSKEIQAPANSVLLPGMI
DIHIHGGYGADTMDASFSALDIMSSRLPEEGTTSFLATTITQEHGNISQALVNAREWKAA
EESSLLGAELLGIHLEGPFVSPKRAGAQPKEWIRPSDVVLFRKWQQEAGGLIKIVTLAPE
EDQHFELIRHLKDESIIASMGHTDADSELLSDAAKAGASHMTHLYNAMSPFHHREPGVIG
TALAHDGFVTELIADGIHSHPLAAKLAFLAKGSSKLILITDSMRAKGLKDGVYEFGGQSV
TVRGRTALLSDGTLAGSILKMNEGARHMREFTNCSWTDIANITSANAAKQLGIFDRKGSV
TVGKDADLVIVNSDCEVILTICRGNIAFISKEADQI
>BTTS1_1672 Glucosamine-6-phosphate deaminase 1
MKVMECQTYEELSQKAARITADTIKEKPDAVLGLATGGTPEGTYRELIRLHQTENLSFQN
VTTVNLDEYAGLSSDDPNSYHFYMNDRFFQHIDSKPSRHFIPNGNADDLEAECRRYEQLV
ESLGGTDIQLLGIGRNGHIGFNEPGTSFKSQTHVVTLNEQTRQANARYFPSIDSVPKKAL
TMGIQTILSSKRILLLISGKRKAEAVRKLLEGNISEDFPASALHLHSDVTVLIDREAASL
RP
>BTTS1_1673 HTH-type transcriptional repressor NagR
MNINKQSPIPIYYQIMEQLKTQIKNGELQPDMPLPSEREYAEQFGISRMTVRQALSNLVN
EGLLYRLKGRGTFVSKPKMEQALQGLTSFTEDMKSRGMTPGSRLIDYQLIDSTEELAAIL
GCGHPSSIHKITRVRLANDIPMAIESSHIPFELAGELNESHFQSSIYDHIERYNSIPISR
AKQELEPSAATTEEANILGIQKGAPVLLIKRTTYLQNGTAFEHAKSVYRGDRYTFVHYMD
RLS
>BTTS1_1674 hypothetical protein
MRKYTVIASILLSFLSVLSGGHHESKAFPVVQQEPFQTPHYIPLLENPPQIDVKAEMRSN
LMIEAQVRDNSYQAFSAFLFYKQSNELGYKMVPMDPTPGAVRKFLAQIPKRLIWNSELEY
YIVMSNGKQRVESETKKLKLEGYQADLAHIPELLITELAVDTKNIGRADGYEFIEIFNTT
DRTIDFKDYHIRYRYPKEGPDSDLIWRPDERILIPSGETFVVWLKPAGHPELTAEDFNRY
YQTQLTEGKNLAVIDETEGMANTRPRAVVISTNTGKDISVAHYRKHALRRLSSVLYKYPL
NGTAELLNISIGEKNPSPGTVLQAQVPEQKRKIKLDKEKPVIEDLTDRKPVRPAESIELR
ADIRDRSLVKTAAFYYRTDENKPFKRILAEKDRNDNLFHYIVYSPELIGKDQLEYYVAAG
DGINEARTPVKMIDIKQTSKAHGLRMNIENRDTLSGTQFLKATTEGRADSIKLWIDGKKQ
VTEPAMEKEVYFAFDTRKTNLYFKNAVTMEGKVLKVFDDTTNKYRTYSVPLPETLLRKGK
QLQRITIRSGSKVSPFDTAENRDDFLVKNARLVLSDGTVIRDQRVSPEKELFIGDNQRSN
KSWQFQFNLPDGLFTSQLLEWDTSKLSEGAHHIQASDGKENVSLVVRVDNSGPHIEPNIT
EGQTYKGNLILQADMYDKWSKIEEAEASLDGESITLPYHTSSSDLLPGKHSLKVTATDLA
GNKTVIERIFKTEREHPDQPEVIDSEADTHKAKLSVRVKDPTNDAMDVGFYRGFQYTARN
HVKIFKHASLTEPPKSFVPERETPFTNKELERVSAADGKTVSTENKELFPYHRFEVTVDP
SIDENDLAEAVWKGSSLPGRKVTMYAWNYRTNEWQPVDSFVAKDDKPFTLKASVIAADFV
RESKMNVIVQDEIPPAKDMYTFVWMSDTQYYAESYPHIFDKQTEWIKDNQKQLNIKYVFH
TGDIVDDSADIRQWKNADRSMSVLDKSGIPYGVLAGNHDVGHKDGSYRAFGKYFGSDRFD
KKLHYGGSYKNNRGHYDLISSNGNDYIMLYMGWGITDEDIAWMNQVLKKHPDRMAILAFH
EYLLVSGNRSPIGEKIFKEIVKPNPNVVMVLSGHYHSAMRKTDELDDDGDGKPDRLVHQM
LADYQGGPEGGQGYLRLLQFDQANDMVHVSTYSPYVKDKNYYDTDTYGNKDEFSLSLDLK
PRIKKVETDYFECNVYTNEELGKREQVKSGDTAEFRWDHLEPQSVYYWYIIVEDSFNGKT
KSPIWKFKTKKETYRPAPDQFDFRHVSNP
>BTTS1_1675 hypothetical protein
MDNSIHDELFQAIQQFALKRDKRVWQKVQIPSIGISSQHHDHLKKDWTLTQLHIVSCIHT
SQNVNNSFLASRLHISKAAVSKAVHALLKHNIITVTKKPGNKKEIFYTLTDSGRKLAALH
EQLHEKAKEQYKQLFNEFSIDDLKTVTAFFNLWIKYM
>BTTS1_1676 Pulcherriminic acid synthase
MSQSIKLFSVLSDQFQNNPYAYFSQLREEDPVHYEESIDSYFISRYHDVRYILQHPDIFT
TKSLVERAEPVMRGPVLAQMHGKEHSAKRRIVVRSFIGDALDHLSPLIKQNAENLLAPYL
ERGKIDLVNDFGKTFAVCVTMDMLGLDKRDHEKISEWHSGVADFITSISQSPEARAHSLW
CSEQLSQYLMPVIKERRVNPGSDLISILCTSEYEGMALSDKDILALILNVLLAATEPADK
TLALMIYHLLNNPEQMNDVLADRSLVPRAIAETLRYKPPVQLIPRQLSQDTVVGGMEIKK
DTIVFCMIGAANRDPEAFEQPDVFNIHREDLGIKSAFSGAARHLAFGSGIHNCVGAAFAK
NEIEIVANIVLDKMRNIRLEEDFCYAESGLYTRGPVSLLVAFDGA
>BTTS1_1677 Cyclo(L-leucyl-L-leucyl) synthase
MTGMVTERRSVHFIAEALTENCREIFERRRHVLVGISPFNSRFSEDYIYRLIGWAKAQFK
SVSVLLAGHEAANLLEALGTPRGKAERKVRKEVSRNRRFAERALVAHGGDPKAIHTFSDF
IDNKAYQLLRQEVEHAFFEQPHFRHACLDMSREAIIGRARGVSLMMEEVSEDMLNLAVEY
VIAELPFFIGAPDILEVEETLLAYHRPWKLGEKISNHEFSICMRPNQGYLIVQEMAQMLS
EKRITSEG
>BTTS1_1678 HTH-type transcriptional regulator PchR
MSDLTKQMIYDIYVRLLHLNEQKANTSLQQFFKEAAEEDVIDIPKNMTSIHVIDCIGQHE
PINNAGIARKMNLSKANVTKISTKLIKEEFINSYQLTDNKKEVYFKLTRKGRRIFDLHEK
LHKKKELAFYQFLDSFSQEEQKAVLKFLEQLTSTLEAEQTDGTPDKPVK
>BTTS1_1679 Bacillibactin exporter
MAHTKSKAVLILYTVCFSAFFASLSQNIYSPILPIIKESFHVSTAMVNLSVSVFMIVTAI
MQIILGAIIDFKGARIVLITGILATAAASIGCAVTTDFTLFLIFRMIQAAGSAALPLIAA
TTIGQLFTGNERGSAMGTYQMLLSVAPAIAPVLGGFIGGAAGYEGIFWILAAISIVLLVT
NSITFPKDSPTESMQQAKGNVFAHYKSIFTNRTGNVILTLSFVLFFIYFAVIVYLPILLT
EHYHIDVGIAGLLYLPLALSTIAGTFLFKRIQAKIGLHTLFIGSNVIAACSIILFAVTHS
VSLVLMALTLALFGISMGVIPPLYSTMITNEFEHNRGSAIGMFNFIRYTGMAAGPMVSAY
LLTMMPSAMSFSLLGLGFAALSFCLLPPMFSPQKRTKQKKHHM
>BTTS1_1680 hypothetical protein
MVKWAVSILVNALLLIVIDGYIDSIHISSIGAAIIASLILSILNVLIKPLLIIFTLPVTM
VTLGLFLFVINAITLMMTASIMGDSFQIDGFGTAIWASVILSVFHLLIQKGILEPLRKK
>BTTS1_1681 hypothetical protein
MNKLYRSEKNKKIAGVIGGLAEYLNWDASLLRVITVILAIMTSVLPVLLIYIIWIFIVPS
ERDMK
>BTTS1_1682 hypothetical protein
MKQEKERILKLVEEGKLTAQEALTLIEKLDSDYKEKEEKITALSVHVHDEEEPFTTAKKE
SGKPSLGAKLFDWIDSAVKKVKEVDLDLNFGHAYDVQHIFQFKDTDVSSVELQIANGSVN
IVPWEDDDIRAECQAKVYRADSQDAARHAFLQHIECEIKGNKFFIRTEKKTMKTNVTLYI
PQKEYDKIRVKLFNGPVRGEHLHVKEFSAKTTNGVLSFSHLTAEKAIAETANGQIKLASH
SCGTIEAETINGLIDLRGKSESIDVQSFNGNIAINVTESDCRSIYAKTTTGSVELAIPDD
LAVKAELKSNLGSLSHELMDVEMLKEKNDTIQKEMMFTSNQAHDQNITVFSESLTGAIKL
KYSQR
>BTTS1_1683 hypothetical protein
MNRNQAIIASLCYFSVFIAPIIVPIVAYFVVNEKETKRHAIRSLISHIVPFVGWLFLFIA
LLGGAVAIDGDSLLPVFVIIGGAVIYFLVVIGIIIWNVIQGIKVLREA
>BTTS1_1684 hypothetical protein
MEKDPSDYTVTQESVLKLIHEQKRMNREMIAELEQIHGPFPISHDIQYIKVLLDSSNTHI
VQDLMSVSKQLYKKTL
>BTTS1_1685 Flagellin
MRINHNIAALNTLNRLSSNNSASSKNMEKLSSGLRINRAGDDAAGLAISEKMRGQIRGLE
MASKNSQDGISLIQTAEGALTETHAILQRMRELTVQAGNTGTQQTEDLTAIKDEMDALTE
EIDGISQRTEFNGKKLLDGSETAGFTFQIGANAGQNINVTIGNMDATTLGVKGIDVSADD
FSFDTEIVKIDSAITSVSNQRAKLGAVQNRLEHTINNLGASSENLTAAESRIRDVDMAKE
MSDFTKNNILSQASQAMLAQANQQPQNVLQLLR
>BTTS1_1686 UvrABC system protein A
MAMDRIEVKGARAHNLKNIDVTIPRDQLVVVTGLSGSGKSSLAFDTIYAEGQRRYVESLS
AYARQFLGQMDKPDVDAIEGLSPAISIDQKTTSRNPRSTVGTVTEIYDYLRLLYARVGKP
HCPEHGIEITSQTIEQMVDRILEYPERTKLQVLAPIVSGRKGAHVKVLEQIRKQGYVRVR
IDGEMAELSDDIELEKNKKHSIEVVIDRIVVKEGVAARLSDSLETALRLGEGRVMIDVIG
EEELMFSEHHACPHCGFSIGELEPRLFSFNSPFGACPTCDGLGMKLEVDADLVIPNQDLS
LKENAVAPWTPISSQYYPQLLEAVCTHYGIDMDVPVKDLPKHQLDKVLYGSGDDLIYFRY
ENDFGQIREGEIQFEGVLRNIERRYKETGSDFIREQMEQYMSQKSCPTCKGYRLKKEALA
VLIDGRHIGKITELSVADALAFFKDLTLSEKDMQIANLILREIVERLSFLDKVGLDYLTL
SRAAGTLSGGEAQRIRLATQIGSRLSGVLYILDEPSIGLHQRDNDRLISALKNMRDLGNT
LIVVEHDEDTMMAADYLIDIGPGAGIHGGQVISAGTPEEVMEDPNSLTGSYLSGKKFIPL
PPERRKPDGRYIEIKGASENNLKKVNAKFPLGTFTAVTGVSGSGKSTLVNEILHKALAQK
LHKAKAKPGSHKEIKGLDHLDKVIDIDQAPIGRTPRSNPATYTGVFDDIRDVFAQTNEAK
VRGYKKGRFSFNVKGGRCEACRGDGIIKIEMHFLPDVYVPCEVCHGKRYNRETLEVTYKG
KSISDVLDMTVEDALSFFENIPKIKRKLQTLYDVGLGYITLGQPATTLSGGEAQRVKLAS
ELHKRSTGRTLYILDEPTTGLHVDDIARLLVVLQRLVDNGDTVLVIEHNLDIIKTADYIV
DLGPEGGAGGGTIVASGTPEEITEVEESYTGRYLKPVIERDKTRMKSLLKAKETATS
>BTTS1_1687 UvrABC system protein B
MKDRFELVSKYQPQGDQPKAIEKLVKGIQEGKKHQTLLGATGTGKTFTVSNLIKEVNKPT
LVIAHNKTLAGQLYSEFKEFFPNNAVEYFVSYYDYYQPEAYVPQTDTFIEKDASINDEID
KLRHSATSALFERRDVIIIASVSCIYGLGSPEEYREMVVSLRTEMEIERNELLRKLVDIQ
YARNDIDFQRGTFRVRGDVVEIFPASRDEHCIRVEFFGDEIERIREVDALTGEILGDRDH
VAIFPASHFVTRAEKMEKAIQNIEKELEEQLKVMHENGKLLEAQRLEQRTRYDLEMMREM
GFCSGIENYSRHLTLRPPGSTPYTLLDYFPDDFMIVVDESHVTIPQVRGMFNGDQARKQV
LVDHGFRLPSALDNRPLRFEEFEKHMHNIVYVSATPGPYEIEHTDEMVEQIIRPTGLLDP
LIDVRPIEGQIDDLIGEIQARIERNERVLVTTLTKKMSEDLTDYLKEIGIKVNYLHSEIK
TLERIEIIRDLRLGKYDVLVGINLLREGLDIPEVSLVAILDADKEGFLRSERSLIQTIGR
AARNAEGRVIMYADKITKSMEIAINETKRRREQQERFNEEHGITPKTINKEIRDVIRATV
AAEDKAEYKTKAAPKLSKMTKKERQKVVEQMEHEMKEAAKALDFERAAELRDLLLELKAE
G
>BTTS1_1688 Protein CsbA
MITKAVFALFFPFMLVVLFTRVTFNHYVAIALTAALLFASYLKGYTETYFIVGLDVVSLV
AGGLYMAKKAAEKKEE
>BTTS1_1689 Rifampicin phosphotransferase
MYSVLFRQAEESSQLAGAKGMNLIKLTKHGLPVPDGFIIQTNALARFMEDNQLQETSENV
EGGIISGTFSDELKDELTSSFYKLRESYRSVAVRSSSASEDLEGASFAGQYETYLNIKTE
EEFLAKVKECWASFFSVRVSSYKKKMNNQIAEPLMGIVVQGLIDSEMSGVIFSRNPVTHD
DRELLISASYGLGEAVVSGSVTPDTFIVNKSSFEIQKEIGAKEIYMESAAEGIAEKETSE
DMRSRFCLTDEQVIELAEITKKTEDLYGYPVDIEFGIADHQIYLLQARPITTIDQDKKAA
EEKRSFMITDTDMNDFWLNMESNIEGPVSPLFSSFIVPALEYGLKKSMQKFPIGVVVDEV
KLYRGHIYSKNQGGQQPPSEDCGKELFPILSEHMYDIINHTYLPFYRTLDQLAQTEHTAE
SALDAFQKLKAFYLTAYEEHFNIVFPQILLTNKLQAMYQNIQGESENAHFYEMLTGKMNK
SLETDRCLWLFSVEVQENPNLLTIFENNKPEQLQEKLEQTDEGRHFLKNVHEFLQEYGWR
SVKSHDLIEQIWVENPYFSLANIQNYVRNGYHFDNEFQKTKEKREKLYNEFLENIEDPGL
RTEFDRYYQWTLNSANIKDDHHFYIDAMLDAKARIFLLKIGELLAENGVIQDREDLWFLY
DDEVEQALLHPVSLQEKAEKRRQIFHEYELAQAPAYLGTPTKEQLKAAEEIVGAVIEDEK
NTENHIFGIAASSGIATGPVKIIRDANEFSQFAPGDVLVCKMTTPLWTSLFQDAKAIITD
TGGILSHAAIIAREYGIPAVLGTRTATERLRDGDIITVDGSSGKITVVSRS
>BTTS1_1690 HTH-type transcriptional repressor Bm3R1
MRPTNKRILDAAMQLLVKKGYRATTTKEIAEKANVSEATIFRNFKNKQGLVEALLSQHSS
NRGSILEQTEGDLYKDLLHIGTCLLEELEHRKDIIKISFREPAMFQDVINHVTEYPQSMK
QLLVDYLKTMGEKGVIQTRNEAEHADVFMSIIFGYFIHRLHLGDRVISMPQEKMLEHSTA
LFVKGISAD
>BTTS1_1691 Riboflavin transporter RibZ
MSSRKEWALIVSLLLGAILVPINSTMIAVALSSISHTYNESIASITWVVTVYLIVMAVTQ
PIAGKLGDMYGNKTMYLWGVGLFLIASLGCALSPSLLLLIVFRALQAVGGALLTPNSIAI
IRHVVSEKRLPKVFGFFGLGAGLGAALGPFIGSILIDSFSWHSIFWVNIPFLAIALFTAL
TMFPQYKENKSDAPLDIIGSLLLAGSIVSIILLTKNEAPWGYAVYSVLILLFVPLFFRRE
KRTQHPIIDFALFKSSTFTNANLSVLLSNLMMYAVLLIMPLFMTNQFGLNTSNSGMALSV
FSIFMSASNWVGAQLHHKWGAKKIIFLSFAMMAGANLLFLLLSSSHSVLFLMLSLILGGL
ASGVGLTSMQVSSLATVDPGMSGVASGIFSTFRYFGSIISSALIGLISGYHILFMILFAV
SIIGVFVSLGIKSDETARIEKNSA
>BTTS1_1692 Cell division topological determinant MinJ
MSVQWGIELLKSAGLFFLHPLFWFFIIITLAFGYVRIKRERKTFHTRIADIYDDLKFTYT
KGLIPGLLLSVILGGLGISIPLGLLAIIAVITAAAAFTLRANWMSAAYIVSVSMLIGFGL
QIYQAEPFLERFPQGFAVVWPAVAVFLGLLIITEGAVAYRSAHVRTSPALVVSSRGLPIG
QQLANRVWLLPLFLLVPGNGLESHLSWWPVFTVPGGSFHFLWIPYFVGFGQRVQGSLPET
SIRITAKRVCILGLAVAVLGAASLLWTPLAGAAVCTALLGRIFLSIKQRVNDNAAPFYFS
KRDQGLMVLGIIPNTPAEDLELKIGEIITKVNGIPVKNVSDFYEALQHNRAYVKLEIIGL
NGEIRFDQRASYEGEHHELGILFVKDDREDEAAASGS
>BTTS1_1693 hypothetical protein
MREKKYYELVEQLKDRTQDVTFSATKALSLLMLFSRYLVNYTNVESVNDINEECAKHYFN
YLMKNHKRLGINLTDIKRSMHLISGLLDVDVNHYLKDFSLSNVTLWMTQER
>BTTS1_1694 Carboxy-terminal processing protease CtpB
MNQKIMAVIAAGSMLFGGAGVYAGINLLEMDKPQTAAVPATAQADSERDKAMDKIEKAYE
LISNEYVEKVDREKLLEGAIQGMLSTLNDPYSVYMDKQTAKQFSDSLDSSFEGIGAEVGM
EDGKIIIVSPFKKSPAEKAGLKPNDEIISINGESMVGKDLNHAVLKIRGKKGSSVSMKIQ
RPGTKKQLSFRIKRAEIPLETVFASEKKVQGHSVGYIAISTFSEHTAEDFAKALRELEKK
EIEGLVIDVRGNPGGYLQSVEEILKHFVTKDQPYIQIAERNGDKKRYFSTLTHKKAYPVN
VITDKGSASASEILAGALKEAGHYDVVGDTSFGKGTVQQAVPMGDGSNIKLTLYKWLTPN
GNWIHKKGIEPTIAIKQPDYFSAGPLQLKEPLKVDMNNEDVKHAQVLLKGLSFDPGREDG
YFSKDMKKAVMAFQDQNKLNKTGVIDTRTAETLNQQIEKKKSDEKNDLQLQTALKSLFVN
>BTTS1_1695 Cell division protein FtsX
MVHMIKILGRHLRESFKSLGRNTWMTFASISAVTVTLILVGVFLVIMLNLNNMATNAEKQ
VEIKVLVDLTADQKAQDKLQNDIKELKGIQSVTFSSKEKELDQLVDSFGDSGKSLTMKDQ
ENPLNDAFVVKTTDPHDTPNVAKKIEKMDHVYKVTYGKEEVSRLFKVVGVSRNIGIALII
GLVFTAMFLISNTIKITIFARRKEIEIMKLVGATNWFIRWPFFLEGLLLGVFGSVIPIAL
VLSTYQYVIGWVVPKVQGSFVSLLPYNPFVFQVSLVLIAIGAVIGVWGSLTSIRKFLRV
>BTTS1_1696 Cell division ATP-binding protein FtsE
MIEMKEVYKAYPNGVKALNGISVTIHPGEFVYVVGPSGAGKSTFIKMIYREEKPTKGQIL
INHKDLATIKEKEIPFVRRKIGVVFQDFKLLPKLTVFENVAFALEVIGEQPSVIKKRVLE
VLDLVQLKHKARQFPDQLSGGEQQRVSIARSIVNNPDVVIADEPTGNLDPDTSWEVMKTL
EEVNNRGTTVVMATHNKEIVNTMKKRVIAIEDGIIVRDESRGEYGSYD
>BTTS1_1697 Cytochrome c-551
MKSKLSILMIGFALSVLLAACGSNDAKEEKTDTGSKTEATASEGEELYQQSCVGCHGKDL
EGVSGPNLQEVGGKYDEHKIESIIKNGRGNMPKGLVDDNEAAVIAKWLSEKK
>BTTS1_1698 hypothetical protein
MDVRNKTLWILRDYVYILIGAAITAVSFNVFLLPNKIAAGGVSGISTILQSYGFEAAYVQ
WIINIPLFIAGVILLGGKFGLKTLAGSVFLPLVVFLTRDIQPATHHELLAAIFGGVGIGI
GIGIVYLGKGSTGGTALAAQIIHKYSGLSLGKCLAIIDGMIVVTAMIVFNIEQGLYAMLG
VYVSSKTIDVVQVGFNRSKMALIITKQEQAVKEAVLQKIDRGVTKISAVGGYTDDDRPIL
MCVVGQTEFTKLKQIVKQIDESAFVIVADASEVLGEGFKRA
>BTTS1_1699 Peptide chain release factor 2
MADPEFWNDQQKAQTVINEANGLKDYVNSYKKLNESHEELQMTHDLLKEEPDTDLQLELE
KELKSLTKEFNEFELQLLLSEPYDKNNAILELHPGAGGTESQDWGSMLLRMYTRWGERRG
FKVETLDYLPGDEAGIKSVTLLIKGHNAYGYLKAEKGVHRLVRISPFDSSGRRHTSFVSC
EVMPEFNDEIDIDIRTEDIKVDTYRASGAGGQHVNTTDSAVRITHLPTNVVVTCQTERSQ
IKNRERAMKMLKAKLYQRRIEEQQAELDEIRGEQKEIGWGSQIRSYVFHPYSMVKDHRTN
TEMGNVQAVMDGDIDTFIDAYLRSKLS
>BTTS1_1700 Protein translocase subunit SecA
MLGILNKMFDPTKRTLNRYEKIANDIDAIRGDYENLSDDALKHKTIEFKERLEKGATTDD
LLVEAFAVVREASRRVTGMFPFKVQLMGGVALHDGNIAEMKTGEGKTLTSTLPVYLNALT
GKGVHVVTVNEYLASRDAEQMGKIFEFLGLTVGLNLNSMSKDEKREAYAADITYSTNNEL
GFDYLRDNMVLYKEQMVQRPLHFAVIDEVDSILIDEARTPLIISGQAAKSTKLYVQANAF
VRTLKAEKDYTYDIKTKAVQLTEEGMTKAEKAFGIDNLFDVKHVALNHHINQALKAHVAM
QKDVDYVVEDGQVVIVDSFTGRLMKGRRYSEGLHQAIEAKEGLEIQNESMTLATITFQNY
FRMYEKLAGMTGTAKTEEEEFRNIYNMQVVTIPTNRPVVRDDRPDLIYRTMEGKFKAVAE
DVAQRYMTGQPVLVGTVAVETSELISKLLKNKGIPHQVLNAKNHEREAQIIEEAGQKGAV
TIATNMAGRGTDIKLGEGVKELGGLAVVGTERHESRRIDNQLRGRSGRQGDPGITQFYLS
MEDELMRRFGAERTMAMLDRFGMDDSTPIQSKMVSRAVESSQKRVEGNNFDSRKQLLQYD
DVLRQQREVIYKQRFEVIDSENLREIVENMIKSSLERAIAAYTPREELPEEWKLDGLVDL
INTTYLDEGALEKSDIFGKEPDEMLELIMDRIITKYNEKEEQFGKEQMREFEKVIVLRAV
DSKWMDHIDAMDQLRQGIHLRAYAQTNPLREYQMEGFAMFEHMIESIEDEVAKFVMKAEI
ENNLEREEVVQGQTTAHQPQEGDDNKKAKKAPVRKVVDIGRNAPCHCGSGKKYKNCCGRT
E
>BTTS1_1701 Ribosome hibernation promotion factor
MNYNIRGENIEVTPALKDHVERKIGKLERYFDHSVDADVNVNLKFYNDKESKVEVTIPMT
DLALRSEVHNEDMYNAIDLATNKLERQIRKHKTKVNRKFREQGSPKYLLANGLGSDTDIA
VQDDIEEEESLDIVRQKRFNLKPMDSEEAILQMNMLGHNFFVFTNAETNLTNVVYRRNDG
KYGLIEPTE
>BTTS1_1702 hypothetical protein
MKSIEDYTLLSAYYHLLFTIEEGLCYLIEAEENLSKTEGDRIYQDLIQAFFYLDSTHSTL
LFIMDSRCAEICVKAFDQIFAEFDQLVSFSFPSHEFCEYLKEHFLIHYRKWMLSIHQCME
PFLIN
>BTTS1_1703 Flagellar protein FliT
MNNIDQLYTETKSMLSHIQNTPESDELLKQIEDFVATRSELIQEISLPLSEEERKQMKLI
LTWDQLIVKEMERLKQSIATELQQMKRKRVMHTTYLNPYNNITIDGTYYDKRK
>BTTS1_1704 Flagellar secretion chaperone FliS
MAIQNPYTAYQQNSVNTATPGELTLMLYNGCLKFIRFAAQAIENDDMERKNENLIKAQNI
IQELNFTLNRNIELSVSMGAMYDYMYRRLVQANIKNDTGMLAEVEGYVTDFRDAWKQAIQ
SERKDRHGSGGIA
>BTTS1_1705 Flagellar hook-associated protein 2
MVTRITGLASGMDIDDIVSKLMQTERAPLNKLTQKKQTLEWQRDSYREVNSKIKEFQDYM
SNNKLTYPSTFQSKTVSSSNESVLTATGTASAANSSSTIEVASLATAATYKANNYTGYTQ
GDYNLAFNVVAPGETAAKTVNISVTSADTIDNVISKLNSSDLGVSAFKDKIWNGTEYVET
IAFSSKATGAGGSIQAADSATADFMSGQLGFSLDTDNKITAYKEGTNAKVTINGFEMEKL
SNNFTVNGVTYSIKNTTAATGPVTTSVSTDVDGIYNQIKEFVNKYNELVDSLNEKLKEEK
YRDYAPLTSEQKEAMSDKEIELWEEKAKSGLLKNDTSISTGTNQMRTDFYSQVSADGKTY
QLTEFGITTSGAYQMRGHLEINEDKLKAKIQEDPQSVAALFTSGSNSSAYSDKGIMKRIG
DTLKSTVKSIEAKAGNSTMGTNDYSIGKNLNTISTDITKMQDRLTTIENRYYSKFSAMDS
AIQKMNEQSSYLSQLLAQ
>BTTS1_1706 putative protein YvyC
MNIERLTTLQPVWDRYDTQIHNQKDHESEVPVHQVSYTDLAEMVEGMNKFLEPSQVHLKF
ELHEKLNEYYVKVIEDSTNEVIREIPPRRWLDFYAAMTEFLGLFVDEKK
>BTTS1_1707 Flagellin
MRINHNIAALNTLNRLSSNNGAAQKNMEKLSSGLRINRAGDDAAGLAISEKMRGQIRGLD
MASKNSQDGISLIQTAEGALTETHAILQRMRELTVQAGNTGTQQPEDLTAIKDEMDALTE
EIDGISQRTEFNGKKLLDGSVTAGFTFQIGANATQNINVTIGNMDATTLGVKGIDVSSAT
FSFDTEIAKIDTAITSVSSQRSKLGAVQNRLEHTINNLSASSENLTAAESRIRDVDMAKE
MSEFTKNNILSQASQAMLAQANQQPQNVLQLLR
>BTTS1_1708 Translational regulator CsrA
MLVLSRKISEAIQIGADIEVKVIAVEGDQVKLGIEAPKHIDIHRKEIYLTIQEENNRAAS
LSSDVISALSSQKK
>BTTS1_1709 Flagellar assembly factor FliW
MIIHTKYHGQMNIKEEQIILFESGIPGFLEEKQFVILPLSEDSPFVALQSVTSENLAFIV
VSPFIFFKNYEFDLDESTAELLEIDNIQDVEVMTILTMAEPFEKSTANLLAPIIVNRKNM
MAKQVVLHDSSYTTKHPIGGESC
>BTTS1_1710 putative protein YviE
MQIPRLIMHSVQGKIGLTTTPASLKMEQPQADLEIEQPSAEMEISVTPGKLTIDQTQAWE
ELDRKHVFKRIEEAAQQGHEDVMKGIARTAEEGDELMRIENKGNPIASQARRNSEMHQIQ
LGENYAPSLSRVKIQYTPSQLDVQITPRKPVIQAEPHKPIVEYTPGNVKVDMLQYPDLNI
DVEYPKESPEK
>BTTS1_1711 Flagellin FlaB3
MRVTQGMIQQNSLRYIGSSYSKLDKLQSQISSGKKISKASDDPVVAMKSLKYNTQLSQVQ
QYKSNASQAFTWLENTETNITEGIDILSKVRELAVEAQNDTNGESERQAIGVEVKQLKEQ
LLNIANTQVNGRYIFNGTNSDKPPVTDNGDGTYTISDTADVVVNISNNMSLKVNSDPKSA
FGGTSESGQNVFEMLDSFEKALNSGSLDGMDSVLDDIDHFSDGMSAERSDLGARYNRLEL
VNTRLSAQEETATKVLSDNEDVELEEVITEFIAQQSVHRATLAVNAQIVQPTLIDFLK
>BTTS1_1712 hypothetical protein
MTSTFMGLETARRALSAQQAALSTTANNVANANTDGYTRQRVSLEATDYFPAVSKNAEKT
AGQMGTGVQGKSVERIRDIFLDYQYRLQNNSAGYYDTKAKALSQMEGVLNETDDSGLNSV
LNSFWNSLQELSNNTNEESARSVVARKGQAVAETFNYISESLTNVQSNLKAELNTTVLDV
NSLLSQLNSLNKQIAQVEPVGLLPNGLYDQRDLLIDKLSSMVDIKVSYNKSGGNALASAE
GTVSIEILDKNKQSLGTVLDGKNYEVSELAANYDNETGLVSSISIGDTAVQAESFSSKGS
LLGFIESYGYITADGQEKGVYPEMLSDLDNMALEFAKAFNEVHRNGVTKSGEQGGDFFDF
TGGETEPAKGAAGKIKVADSIIDSKGANIAFSLTGAANDNANATKLANVLTGKITINGKE
TSVLDYYAGLIGELGIEAQEANRLASNTETQLNDADINRQQMSAVSLDEEMTNMIQFQHA
YNAAARMVTLQDELLDKVINGMGVGGR
>BTTS1_1713 putative protein YvyG
MSAKAIIEQLKRLCVLHEHLLTLSEEKTEALKAGKTKELSNILTKEQKYIQAITQTEDDR
IKTTSAFLGYSENNTISACIAKTSGSEKEELEQLYESLSQVLGRLKKVNEMNRQLTRDAL
QFISISYDMLVPKENNFNYSKSIKAELPKSSQMKLFDSKA
>BTTS1_1714 hypothetical protein
MKINQFGTQSVNPYQKNYDKQAVQKTAAQPQDKIEISSQAKEMQHASDAVTGSRQEKIAQ
LKAQIENGSYKVDANHIAKNMINFYKKQ
>BTTS1_1715 hypothetical protein
MGELANCPKCNALFLKTKLQTVCQACIKEEEKSFETVYKFLRKQENRQSTLSRITEETGV
EEELILKFIRQKRIQITHLPNLAYPCERCGTSIREGKFCKACQSDIKDQMDHLNHEDALK
IEKENSKKDTYYAYNTKNS
>BTTS1_1716 Competence protein ComFC
MSNEAGGGIHKLICLLCDSQFSQDVTWRALFLLKPDEKVCYSCRSKLKKITGHICPLCGR
PQSVHAVCRDCEVWRTRIRDSLLLRQNRSVYTYNDMMKEALSRFKFRGDAEIINAFKSDF
SSTFSKVYPDKHFVLVPIPLSKEREEERGFNQAQLLAECLDRPSHHPLIRLNNEKQSKKK
KTERLLSERIFDTKNNSAAGMNIILIDDLYTTGATLHFAARCLLEKGKAASVSSFTLIRS
>BTTS1_1717 Competence protein ComFB
MLVNSKEIVMKELLDRYMDQLHMACTCQVCQNDVLALSLNKVSPSYVTDLKKIAYTKAEL
VDKQKNTAMLVILAESAAVVSESPSDLCQTKQEEAFIN
>BTTS1_1718 Competence protein ComFA
MNVPVEKNSSFSKELQQTLRSRHLLRTELSFSDEMIEWHIKNGYITAENSISINKRRYRC
NRCGQTDQRYFSFYHSSGKNKLYCRSCVMMGRVSEEVPLYSWEEENEPNWQSIKLTWDGK
LSSGQQKAANVLIEAISKKEELLIWAVCGAGKTEMLFPGIESALNQGLRVCIATPRTDVV
LELAPRLKAAFQGADISALYGGSDDKGRLSPLMISTTHQLLRYKDAIDVMIIDEVDAFPY
SADQTLQFAVQKARKKNSTLVYLSATPPKELKRKALNGQLHSVRIPARHHRKPLPEPRFV
WCGNWKKKLNRNKIPPAVKRWIEFHVKEGRPVFLFVPSVSILEKAAACFKGVHCRTASVH
AEDKHRKEKVQQFRDGQLDLLITTTILERGVTVPKVQTGVLGAESSIFTESALVQIAGRT
GRHKEYADGDVIYFHFGKTKSMLDARKHIKEMNKLAAKVECTD
>BTTS1_1719 Protein DegV
MNIAVVTDSTAYIPKEMREQHQIHMIPLQVVFGEETYREEIELDWKSFYEEVKKHNELPT
TSQPPIGELVALYEELGKSYDAVISIHLSSGISGTFSSAAAADSMVDNIDVYPFDSEISC
LAQGFYALKAAELIKNGASSPEDIIKELEEMKKTVRAYFMVDDLAHLQRGGRLSSAQAFI
GSLLKVKPILHFDNKVIVPFEKIRTRKKAISRIYELLDEDASKGLPMRAAVIHANREEEA
AKIIEELSAKYPHVEFYNSYFGAVIGTHLGEGALGICWCFK
>BTTS1_1720 Transcriptional regulatory protein DegU
MTKVNIVIIDDHQLFREGVKRILDFEPTFEVVAEGDDGDEAARIVEHYHPDVVIMDINMP
NVNGVEATKQLVELYPESKVIILSIHDDENYVTHALKTGARGYLLKEMDADTLIEAVKVV
AEGGSYLHPKVTHNLVNEFRRLATSGVSAHPQHEVYPEIRRPLHILTRRECEVLQMLADG
KSNRGIGESLFISEKTVKNHVSNILQKMNVNDRTQAVVVAIKNGWVEMR
>BTTS1_1721 Signal transduction histidine-protein kinase/phosphatase DegS
MNKTKMDSKVLDSILMKMLKTVDGSKDEVFQIGEQSRQQYEQLVEELKQIKQQVYEVIEL
GDKLEVQTRHARNRLSEVSRNFHRFSEEEIRNAYEKAHKLQVELTMIQQREKQLRERRDD
LERRLLGLQEIIERSESLVSQITVVLNYLNQDLREVGLLLADAQAKQDFGLRIIEAQEEE
RKRVSREIHDGPAQMLANVMMRSELIERIFRDRGAEDGFQEIKNLRQNVRNALYEVRRII
YDLRPMALDDLGLIPTLRKYLYTTEEYNGKVKIHFQCIGETEDQRLAPQFEVALFRLAQE
AVSNALKHSESEEITVKVEITKDFVILMIKDNGKGFDLKEAKEKKNKSFGLLGMKERVDL
LEGTMTIDSKIGLGTFIMIKVPLSL
>BTTS1_1722 IMPACT family member YigZ
MLHSYFTVKEAGEHEIVIEKSRFICHLSRVSTEQEAQEFIQKIKKQHWNATHNCSAYVIG
ENDHIQKANDDGEPSGTAGVPMLEVLKKRRLKDTCAVVTRYFGGIKLGAGGLIRAYGKSV
SEGLNHIGVVERKLMRIMHTSADYTWLGKIENELRESQFLLKEIHYSENVEFETYVEEKE
TNAFSEWMTELTNGKSDIKEGELTYLEKAVNHIKETE
>BTTS1_1723 Polyisoprenyl-teichoic acid--peptidoglycan teichoic acid transferase TagV
MAERVRVRVRKKKKSKRRKIIKRIMLLFVLALLVVVGLGGYKLYKTINAADESYDALSRG
NKSNLRNEVVDMKKKPFSILFMGIEDYATKGQKGRSDSLIVVTLDPKNKTMKMLSIPRDT
RVQLAGDTTGSKTKINAAYSKGGKDETVETVENFLQIPIDKYVTVDFDGFKDVINEVGGI
DVDVPFDFDEKSDVDESKRIYFKKGEMHLNGEEALAYARMRKQDKRGDFGRNDRQKQILN
ALIDRMSSASNIAKIDKIAEKASENVETNIRITEGLALQQIYSGFTSKKIDTLSITGSDL
YLGPNNTYYFEPDATNLEKVRKTLQEHLDYTPDTSTGTSGTGSATDGTDSSSSSGSTGTT
TDGTTSGSSYSNDSSTSSNNSTTNSTTDSSY
>BTTS1_1724 putative undecaprenyl-phosphate N-acetylglucosaminyl 1-phosphate transferase
MLDERMIRIVVAFIVSLLTVLIITPIVKRIAIKIGAVDQPSNRKVHDKIMPRMGGLAIFI
GVVAGVLASGIYTETRMTAITVGAFIIIVLGILDDKYQLSAKVKFLIQLGVAIMIVSTGL
KMDFFSVPFLTERFELGWMAYPLTVLWIVGITNAINLIDGLDGLAAGLSVIGLSTIAVMA
LSGGKVLILSLSLVVIASTLGFLFYNFHPAKIFMGDTGSLFLGYSISILSLLGLYKSVTL
FSIVIPIIILGVPIFDTTFAIIRRILNKQPISAPDKSHIHHRLMAFGLSHRMSVLVIYLI
GFIFSISAIVLKSATIWLSLFIIFILIIFMQIIAEVTGLVNEKFKPFTKFYKRLVKRN
>BTTS1_1725 Putative teichuronic acid biosynthesis glycosyltransferase TuaH
MKVETKEAIIHVIVATAEWGKDQLRYRRHRLAEFLAAQEETKEVIWVCPAPRAQGKEFQE
VHSGIRQFAVKDLLQKKMFRFGRYTDVFYRHKLSPLLDELTPASANGERCCLWYTFPGFP
LLSSLYPWDQVIYDCSDLWAAPISGRSNLLSEFRRKVIKTAELRIIQRADSITCSSDYLH
KEVDKKLTAGREKVHTVENGVEYELFSAHKQAPDRSILQGREGTVLGFIGGIKPKLDFKM
IKEAALQKPDWTFLWVGPDATNGDVSFQELLRLPNVIWTGPADPKEVPHYMELIDIGIMP
YKQSPYNQAVFPLKLFEFLAAGKPVVGTNLPSTSKMQKPYVYEYVEGDHPIDFIAACEKV
LGQNGDETYKEMRRNIARTQDWNCLFRQIMKYTGIQKHA
>BTTS1_1726 Putative teichuronic acid biosynthesis glycosyltransferase TuaG
MTNWKPLVSVITPSYNARDYIEDTVHSVLDQSHPHWEMIIVDDCSTDGTRDILQQYEKID
ERIHVVYLEENSGAAVARNKALERAQGRYVAFLDSDDKWKKDKLEKQLEFMMERSCAFSF
TGYSLMAQDGTPLDKFIHAPESLTYDDALKNTIIGCLTVMIDREQTGQIQMPNIRTRQDL
ATWLSLLKKGFTAYGMNECLAEYRLVNNSISSNKWKAAKKTWFVYREIERLHFMKATWCF
VQYAKNAVKKRL
>BTTS1_1727 Teichuronic acid biosynthesis protein TuaF
MNDILIRIARRIKKNIIWIIAVPIILGAAGYILPSQIADQKSYTAEDTLAVGSYDHPVYN
STEEIPLLLKSDSFLKEALPDEKDEDVAEIKEKLTIKTESKSLLTLSYSDEDKDKTESVL
NAISSTFLKNDQKLYAEREAVIRSSIDALEGESVSEDSKVDKERFLYELKNTQLNLKAAS
ITDSETVSETAGGGMSPKKKAVLGVMIGLTIAFMFVVIPEFFRESF
>BTTS1_1728 Teichuronic acid biosynthesis protein TuaE
MSIKRSAVHTLALLAAAIFGVVLLLGAIHKDIGFMQMAAVLAVLAIGLFLLTLATAFTTK
ERLFMAVIYILIACTFLNNAFFAIHLGFFSLFLYRLLLIAAGCLHIFGMVRNRTHIERWH
GLQVKGILLFFAFWFIYGLVSLLWAKSVTVGLKYLALLAMGIFFIYLIVMYVQKMERLMI
IYAIWLVMTVFLMIIGFYNHITHHHLPSSTLYSGPEYKQHYPTSVFFNQNDFATFLSISF
FFYITMMKNIKNGYIKAIGLVLSLCALYLIFATGSRASLLGIFAGIAVYIFIVLPPVLKK
MAIWLSAAGIALFAVLFASKIYSKFWELFLAPQTLHSFHDRLPSNVARANLLKNAWHFFL
DSYGFGVGAGNVSYYLEHYAVYDTDNVAEVHNWLVEILANFGLFIMLGYLSVYAYLIWVL
YKFYERKLENQSKLITEGLITAMVSFLVSSISPSSVSNLFFHWVFMALVIAAVNVLRRSR
QMPEPMYR
>BTTS1_1729 UDP-glucose 6-dehydrogenase TuaD
MSAVKKIAVIGTGYVGLVSGTCFAEIGNKVVCCDIDESKIRSLKNGVIPIYEPGLADLVE
KNVLDQRLTFTNDIPSAIRASDIIYIAVGTPMSKTGEADLTYVKAAAKTIGEHLNGYKVI
VNKSTVPVGTGKLVQSIVQKASKGRYSFDVVSNPEFLREGSAIHDTMNMERAVIGSTSHK
AAAIIEELHQPFHAPVIKTNLESAEMIKYAANAFLATKISFINDIANICERVGADVSKVA
DGVGLDSRIGRKFLKAGIGFGGSCFPKDTTALLQIAKSAGYPFKLIEAVIETNEKQRVHI
VDKLLTVMGSVKGRTISVLGLAFKPNTNDVRSAPALDIIPMLQQLGAHVKAYDPIAIPEA
SAILGEQVEYYTDVYAAIEDTDACLILTDWPEVKEMELVKVKSLLKQPVIIDGRNLFSLE
EMQAAGYIYHSIGRPAVRGTEPSDKYIPGLPLEELAKDLGSVNL
>BTTS1_1730 Putative teichuronic acid biosynthesis glycosyltransferase TuaC
MKILWITSVYPSSMKPGEGVFHETQVQELQKLGLDITVICPRPFHSAPVRMLKKTYRKKD
ARPEYEIRKGIPVYRPFYRAVPGQLKWAQPHRRIASAVLKTMKQCDLYPDLIHAHFAMPS
GGAAAVVSESAQIPYVLTLHGSDVNVYPHYSKGAFKAFKRAVGSASVVLAVSHKLQEEAK
KLSGFDSSVLPIGIQLSRFQENEETKEEIRKRLGLPLDQRLAVYVGRLVREKGIFELSEA
IESLQDSPKAVFVGDGPAKSMLTQKGHIVTGQVPNHQVRDYLLAADLFVLPSYSEGMPTV
VIEALALRVPVICTDVGGVSSLFGKHQHLLIKPKSAQALAEAITRYEHEQIWKPEVADDL
YETVQAQFDAGKNAKALHHQYQTVTKTSV
>BTTS1_1731 Teichuronic acid biosynthesis protein TuaB
MPSITKQIMSGAKWTSISTMCITIIQIVQFALLGNMMTLTEFGLVGMITTVTVFAQIVLD
MGFGAALIQRDDATERQLSTLYWLNIMTGVLLFVLLYVSSPVIAGFYQREELVFLVRILA
IMFLIAPIGQQYQYMLQKQLHFNTLSKIEIFSNVLSFGYLAIAVFMMDAILAYVISQVLL
QSSKGILYWAVYRKKWHPAFVFDLRGMKDFFSFGAFQLSSRLVNRLGANIDMILIGRFIG
AEALGIYNLAYQIVTIPVLKINPIVTRVAFPVFAKNKYENSVIREGFLNMTKMLALVSFP
LLIGLVSVSDAFITAVFGEKWLAAVPILNVLAIVGILRVLMNPNGSVLLAKGRADLAFYW
DSGVLLLYGLSLFAAVQTGSLLTVAWVYAIISVVNFLIGRWLLAYVIKLNLSAYFQSIMK
PFLITAAMGIIAFGVSLSTEHFSMQAEMRLAISVAAGALCYLFLLVKAYPQTKSKLLRKG
RLS
>BTTS1_1732 hypothetical protein
MSAEKSMNVSREFSVQQIHSFTLSEKTARYLAIKRVMDIWFALIGLAIALPMIAVFSILI
CLETPGPAIYTQERVGKGGKPFKLYKLRSMKIDAEKSGAVWAQKQDPRVTRIGAFIRRTR
IDELPQLFNVLKGDMSMIGPRPERPVFTEKFQNEIPGFTQRLAVKPGLSGWAQVNGGYDM
TPKEKLIFDLYYIRNLTFTLELKIMLKTCKVVWTGDGAR
>BTTS1_1733 Poly(ribitol-phosphate) beta-glucosyltransferase
MKISIVIPVYNSEDLISECLDSLVNQTMPKEDYEIICVDDKSTDSSLDILNQYKKKYENI
VVIERTVNSGGPGAPRNDAIKIAKGEYILFVDSDDYLGNEALLRWYNFSKENDSDITLGK
LKGINGRGVPKSMFKETNPDVDLVDSKIVFTLGPQKLFKASLLKENKITFPTHIKAAEDQ
VFTMNAYLKAKKISVSADYDYYYLVKRDGEHMSVAYVPPENFYGAMEDIISAIKASDLEE
ARKIKLMAVFLNRHFDFSRTKNVTIKMKTDEERAEWFKYLSSFIHAVPEEADQFLLPHIK
LRLLFIRNNDLQGLTQYEREEQDIKKFCVVNNGDIIARYPSLERYQISEELLKVNYKNKL
EHYLQNIEFSDHSLSIQGTIKHKLLNDETNQNQSLTGVFVHRDTKAEKYIAPAKYENSTF
TFECKFDELASAEEDLGVWDFFIESSIDGYKLRARIGNKRAAYKYSTNTMYLGHNALFVF
SARPYFTMNYDNLSIDIKKHAYTEAELSYETESKDLSFIFKDKQICLPNHSKMIVNTGQS
EISLPVKRIELEPNCTKLTVNVQSLLEQLAHVKKERLIEFAINTSQNKISAKVDNQAIVL
DTRNVERKSMLFFSKMVEVQYKLLTSKSKFYFQY
>BTTS1_1734 N-acetylmuramoyl-L-alanine amidase LytC
MRIFLKSIPMLILGVVLFVPNAFAANSVTRLDGASRYEVAVNVSKQGWSSAGTVVIANGT
AYADVLTAAPLAYKYNAPILLTESSKLTTPTKDRISQLKPSKVIVIGGTISVSNNVVSDI
KKLGISNVERIGGRSRYEVAQNISKKLSSNSKAVIANGMAYADSLAIGSYAARNGIPILL
TTASSIPEPTKNAMNSKGTTSTIVVGGEISVSKSVYSQLPSPTRIGGNSRFEVAANIAKK
YYSSSKAAFVSNGYQYADALAGSVLAAKQNRPMLFTDAGSLPTATRTVIGSNSKNTFTVL
GGTISVTTNVVNQLKNVIVGKKVFVDAGHGGYDSGAVGNGLKEKDVNLAVAKLVNSKLSN
GGAIPIMARSTDVFLELSERVAKAKSNNANLFVSIHANSATPAATGTETYYYTKYESANS
KRLATEIQNRLYKALNTQNRGVKIGNFHVIRESTMPSSLAELAFISNANDASKLKSALYQ
EKAAQAIYEGIIGYY
>BTTS1_1735 Amidase enhancer
MKKMKLLLLSSVTAAAVACPAFMQTAKAADKTISVKLSNYVGSKSSLDVDITGGYEIPGS
RIADTERYGGSTRFDVANNVASAGWTNPTTVVIVNRDAFADALSATPLAKKYDAPILLTD
ADSLTPKTESEIAKLNPDNILIIGGTISVSKNVENTLKKYGSIDRIGGATRYEVSKNIAD
RMGNYSQAVVATGMVFTDALSIAPYAAMNGYPILLAGDNNIRSDYKIPSKVTIVGGPLSV
STGVEAALKKKATVKRIGGVSRYEVSANIVKELNMKATKVFMSNGQTFADALTGSVLAAK
QGSPLLLVESGSLPSPVADVVASKGTQSFALLGGSISISDTLKNKLADTFAGTGYTVKLT
GGNLVLYKNSTAIKTLGTSFAAQPKKYATTNSISLNGTPYLGNMKFTIESGKYVRPINVN
IPFEDYLKGVVPHEMPASWQKEALKAQAVAARTYSINSAGKEVQDTTAFQVYGGYDWNSK
TSEVVEATKGKVLKYNGNLISATYSSSNGGYTEASGEVWSSQLPYLIAKKDTYDPQISWS
LSLNKTQLDKSSLNLKSPGSWWSSKNETNSSYLSGLKRWFIKNKYSNAESIKITKISSVK
FSTEKTAGQRPKTASVTFSYFVKEKSNGYILSNGSLSEKTATITVPATELRTMLGASNMK
STYASVSSNTNAFLISGKGYGHGIGMSQYGANARAAAGQSYTTILSFYYPGTTLSSY
>BTTS1_1736 Membrane-bound protein LytA
MKKIAILMFSMLLLLSACGTAQNSSGAETNSDSQEAAAEETVTKEGTFAGLADSHTIAVT
IDDKETSIQVGSDLQDKMNSISEGQKVVVKYTKDSNGALMLKDLETK
>BTTS1_1737 Polyisoprenyl-teichoic acid--peptidoglycan teichoic acid transferase TagU
MRAEKRKKKRKALLVILAIVAVFVLGTGGYAYYLWHKAASTVASIHESIDKSKKRDKEVS
INKKDPFSVLIMGVDERDGDKGRADTLIYMTVNPKTNTTDMVSIPRDTYTKIIGKGTMDK
INHSYAFGGTQMTVDTVENFLDVPVDYFVKVNMESFRDVVDTLGGITVNSTFAFSYDGYS
FGKGEITLNGKEALAYTRMRKEDPRGDFGRQDRQRQVIQGIINKGANISSITKFGDMFKV
VEDNVKTNLTFDNMWDIQSDYKGARKHIKQHELKGTGTKINGIYYYQADESALSDITKEL
KESLEK
>BTTS1_1738 UDP-N-acetylglucosamine 2-epimerase
MKKLKVMTVFGTRPEAIKMAPLVLELKKYPEIDSYVTVTAQHRQMLDQVLDAFHIKPDFD
LNIMKERQTLAEITSNALVRLDELFKDIKPDIVLVHGDTTTTFAGSLAAFYHQIAVGHVE
AGLRTGNKYSPFPEELNRQMTGAIADLHFAPTGQAKDNLLKENKKADSIFVTGNTAIDAL
NTTVRDGYSHPVLDQVGEDKMILLTAHRRENLGEPMENMFKAIRRIVGEFEDVQVVYPVH
LNPVVREAAHKHFGDSGRVHLIEPLEVIDFHNFAAKSHFILTDSGGVQEEAPSLGKPVLV
LRDTTERPEGVEAGTLKLAGTDEENIYQLAKQLLTDPDEYKKMSQASNPYGDGEASRRIV
EELLFHYGYRKEQPDSFTGK
>BTTS1_1739 Poly(ribitol-phosphate) beta-glucosyltransferase
MVKITAAVPTYNSEHFISRCLDSMVQQTMPNNEYEIICVDDCSQDGTVSILKKYSEQYSN
ITVIEREKNSGGPGEPRNQAIRAANGEYIFFIDSDDYVGIEAFERMYQFAKQHDSDIVLG
KMVGVNGRSVPQAIFKETKPEADLVKSPLVYSIGPTKLFKVSLLRMHDIYFPSNIQATED
QVFVMQAYLEADKISVLADYDYYYAVQHDGEHMTFAYVAPQSYYGAMKVIIDMIRNSRLS
HNRKMKFMAKFLNRHFDFSRTTDFTVTIEDEREQQTWMTELHHFVEQNIPREIDKLVHSH
TRLKLHFVRHNDLKGLKQFEADKENMAQYTSVKNGHIIANYPSLISYHLAENERIVDDRN
KISHYVSEFQMKDNTFTLRGSVTHTALQPEHQAMQTLYGIWVHRDRKTEKIISPVYSKDG
EFEFLTKFTDLAIHEEDIGVWDFFIESGIDGYKKRVRIGSSREPYPYSKHAKYIGNNGEY
AFSARPYFTKTYDNLSVDIRKQEVLKVEFRDNDSDQHLTFVFPGSQLFFPKQSLLLLECN
NQEFLIPIKNQISSADGTVIQVDRNLVQQKFAPAYLQNTNIVLSINSYKTTLVPKKDVSV
YFCSKNIEKKLWCFKIKKKVDLFIQSDQSKFYLTAR
>BTTS1_1740 Poly(ribitol-phosphate) alpha-N-acetylglucosaminyltransferase
MRRIFSLIYEIDIEKGGITSSMMSRSFTFAERGHKIDLVTLDYKDNYDQIEQVLKSAGRL
HADVNILNIYDDYKNQHKHIKIGEAQQSYYDQNCNRFEEPYAAHHNEEKLETEYFKNGLY
IKKKKWDESDNLLYVDHFNENMQMTKREFFHGGYVNKTVIFDTRSGKINQIHYTAPDGFC
YLTEWYHFKTGASQGVMLFGRDEKEAVFFKNKHQFHTHWLETLCEKEKDPIIICDGVGSA
SKVNEMRAGLAKRFYCVHSNHLDYPYTLGSKVRNNHQYAMEHIKDYDGLIVLTNEQKEDI
MKDFESNNNIFVIPHAPRRLEKLQTYEKKKNEFVMVARYHEEKGIDKVIKAMGIVKKSRP
DIVLNIYGSGPGHKEYQQLIDDLKLDNVHLKGYVANPAPFYQQALATLLTSKFEGFSLAI
CESFSCATPVVSFDVKYSPRELIKEHETGMLVEPDNIDMLAESIIYLYDNPERAIQYGKN
AKNLMDTEYSEARLFERWEEVFEMTK
>BTTS1_1741 hypothetical protein
MMTIKVSTPKLAFVCQELNAAKKFSINTIDWNYPMEIVTLHHEPNGPSSFKDTAVINMYS
YFKGSEPQKDKIKHPIEQEGLTYIQEPNKPIYRYYNNGRYIKYQRFTASGELAVIDYFNE
SRQRFKREEYDLSGYVHSLMYMDLDTNKPKQHLYLRADGTCYMTKWYKNDGTTEKIVIFD
EKENIVSVLYSENELSRYFLIRLIKEADYLFMTSEVELYTTLKSLSVEYSSMYLGFIETN
EMLENPEKEIGHLDAFVVPSLKRYHDIIKNTGPRTNIYYVSEEPFTRKRFVDKLIDQVPF
NNQLKDMNVELLMAEWQSKSDLYLSAKVEFKGCIPPHSVGRHKMYWKLKNKKSGTESTFN
AKVNSEEELIFTVSGTLRVHSVLDQLSTIELYLCSEWDNSFFASGVRINYSKEIPLSEQS
ISGWQVTLEKENNYLRVQTAEGFRRKLMKRLFVKK
>BTTS1_1742 UTP--glucose-1-phosphate uridylyltransferase
MKLKKVRKAIIPAAGLGTRFLPATKAMPKEMLPIVDKPTIQYIIEEAVEAGIEDIIIVTG
KSKRAIEDHFDYSPELERNLEEKGKTELLEKVKKASNLADIHYIRQKEPKGLGHAVWCAR
NFIGDEPFAVLLGDDIVQAETPGLRQLMDEYEKTLSSIIGVQQVPEEETHRYGIIDPLTS
EGRRYQVKNFVEKPPKGTAPSNLAILGRYVFTPEIFMYLEEQQVGAGGEIQLTDAIQKLN
EIQRVFAYDFEGKRYDVGEKLGFITTTLEFAMQDKELRDQLVPFMEGLLNKEEI
>BTTS1_1743 Teichoic acids export ATP-binding protein TagH
MKLKVSFRNVSKQYHLYKKQSDKIKGLFFPAKDNGFFAVRNVSFDVYEGETIGFVGINGS
GKSTMSNLLAKIIPPTSGEIEMNGQPSLIAIAAGLNNQLTGRDNVRLKCLMMGLTNKEID
DMYDSIVEFAEIGDFINQPVKNYSSGMKSRLGFAISVHIDPDILIIDEALSVGDQTFYQK
CVDRINEFKKQGKTIFFVSHSIGQIEKMCDRVAWMHYGELRMFDETKTVVKEYKAFIDWF
NKLSKKEKETYKKEQTEERKKEDPEAFARFRQKKKKPKSLANAVQIAILSILTVFMAGTM
FFNAPLRTIASFGAIPQNEVKNHHGNAKGKSDERLTAVNKQGFIANEKAAAYKDQGLKQK
ADVTLPFGTEVSVAAKGKQAAKIKFNGQSYFVKKSAVAANMKHAELHAAAFTSYVSQNAA
SSYEYFLKFLGDSRTSIQSKLNGYTEGDTADGRKTLDFDYEKISYVLENDKATELIFHNI
SPITPTSLSLSDSDVLYDSSKKRFLVNTADQVFAVDNEEHTLTLMLK
>BTTS1_1744 Teichoic acid translocation permease protein TagG
MNALVRIVKEQVTSFPLILRLASYETKSQYQMNYLGVLWQFLNPLIQMLAYWFVFGMGIR
NSKPVITGIGEVPFIVWMLAGLIPWFFISPTILDGSNSVFKRINMVAKMNFPISSLPSVV
IASNLFSYFVMMGVYVIVLLASGIYPSLHWIQYIYYLICMIVFMFSFSLFNSTISVLVRD
YQFLLQAVTRLLFFLLPIFWNISEQLGKNHPNLLPVLKLNPIYYLIDGFRNSFLDGKWFF
QDMKYTLYFWLFTFLLLLVGSILHMKFRDKFVDFL
>BTTS1_1745 hypothetical protein
MKIEIMNISVNLKNDGWIIFGHTHRIEEFEGLALKLKTNNIAFEQPIQIKLPYSYMHKEG
YFLCEVKFAHIIKSKKLAFSNEWELTVLNQNAQLLISCLDGQHKLEIKQPDSLYFGACSL
VNNKLVITVQPDNAKFSIFSIEEGNSPDKLHLKLQIKGEKHKLFENNDLLFVLSRRPHGT
LYQFHEEQIELGKLSQADDHFEVDLDLYNLPDNIIVDDSNIWDFYIKLDNNSESILLSCL
VDKELPSSLDKLSALRSHPFHYVKLNKTGSNSLSLHTYRKDTNIAQLTSFEENDKIVRLY
IKINTKINSQCKVVFRKREKKGNGFEYYFSQEYSLLNNGDRFFCEIDKGNLLKLLRKDHA
SVWDVFILIDSKDYVYISCNENIETDYFNIADGYKVKFFKNGGNRLSLYMLFDSNKDADT
LNIAVLGTCFSRNAFNSSSFFNPDYKKFYKCCYTQFHSSVISLMSDPVDIDFNQFNDVKE
SDRPWVETDFKKDFFVKLKEANPDYIIIDFYCDASKPVIRTQENNYVTCNYFIEVSKFLS
NWDNIHIINHHENQRYFELWKKNIGKFLDKLKTIIPEDKIILNKGRFTETYYGMDSKIKT
FDDIPMIRRNNYFWDKLDNYFLSIAPSAKVIDLSDTKFIGDERYPYGLSYSHYESDYYRE
FFNRLLKITSEDQMKN
>BTTS1_1746 hypothetical protein
MKKVAVYGSCVTRDNFNSQFNADYKNFFDCVLTQNQSSIISTMSKPNYIVIDNENMSNHE
KNTLKTDFENSFLTEIKSVQPDILILDFFADVHFGYVEISSNQYITNNRWTLPKTNYYKL
SIQNKKQSFNIEDHFEKYFSLWKQKFNLFYNYVKLNCPDIKIILNSARNVHHFFDKEDKK
KLLINGGNIKIIDVDYYNSVWSKFDAYVLDSFSDVEAISLFENKKYNSYENHPWGKFYVH
YTMDYYTNFLDQLKNSVFK
>BTTS1_1747 hypothetical protein
MEQKNFFFSIIMAIYNVEEFLDEAITSIIDQALDFEHHIQLILVNDGSVDASGEICLKYK
EAYPENIVFIDKENGGASSARNEGLKYAKGKYINFLDPDDTLSPSTLLKVYDFFEKNYSK
VDVVSIPMMMFGKTSGPHLLNYKFDKTRLVHILKEHTGIQLSAPSSFVKKEAVKNHFFNE
DMAYAEDSEWLTKIIMKRQVYGIVSEGQYNYRRREDASSATQTGKNDKKWYVDYLKNFSR
ELINHSITTLGYVPRYIQYMIAYDLQWRINIEDRTDVLTDNEVEEFFDLLERILAFIDDD
IIFEQKSLNLHRKYFLIKLKYRNKKNVFKKIFLNRNVNLYFKEKLINSMRYEAITMELLS
IEKGILTLEGNFGSLFDAAELEVKACVNDKIYHAEKIDRTVHNLYCLNKPVKEYLGFKVD
IPVGELANNSNIEMMISSNGKLIKVKINFGRLFPLDKHIVDFYTKNGIGIYFDHKLNNLV
VLKDKNQIIRAKEKRAQRRFKTFNKIGAEKASNVRKIMEHLYKIKKNKRVWLFMDRINKA
DDNAEALFEYAMQQNDGIKKYFIISKDSPDYNRLKKIGPVVAYGSPKHKFLHLLADEIIS
SHADDYVVNPFVNMRKYYKDLFKFNFVFLQHGITKDDISGWLNKYKKNIRLFITAAQPEY
ESIINGHYNYSKREVILTGFPRFDKLVNHNHKKILIMPTWRNHLVGKINPQTGKRDYSPL
FKNSVYFNELNNLLNDAKLINEANEKGYEIIFFPHPNIVQQLKDFNKNSSVRIADINESY
RDHFNNSAILVTDYSSVAFDFAYLKKPVFYFQYEKNHLEKGYFDYNSMGFGEVIADKDAL
VDKLINCMENDCIMDAKYIDRVNQFYKYTDKENCKRVYQQIISLGTNIKEGIKK
>BTTS1_1748 hypothetical protein
MLFSIVMPVYNSGLYLSEAIDSIIDQTFNFEENIEIILIENNSIDNSKNICEKYATAFPN
NIKIIYQDTPNVSLARNNGLKFCENSEFIGFIDSDDKISPNAIAEVLKFFKKHTDINLAV
LPLFFFDNKNGEHSLNYRFKSNKNIVNITDNYSSVHYHIGGTFFRKKAIDRLGISFNEQM
DFWEDVLFINTFLIKEQKYGLIPDAKYFYRKRKEENSLVDTSWYKKNRYTFLLKNGYEEM
IKRSLEEYGEVIPYIQCLILNHVKLFIIQKNNNLIYEVLDETEQLEFFRELYKILKYMDE
KLIINQKMKTYLKEYLISFKRWGYPVNKLIQIGKIENEKVVITSWRVNKFSIELIVSLSN
EESAIKDENNVYISYGKKFIRAKLNEQTQKNIVIWKTTVRDRKYSSYQLKIPLGVIFFRF
IVEKDNHYVYLQKVNVLNKLFKRLIRI
>BTTS1_1749 Teichoic acid poly(glycerol phosphate) polymerase
MKSKILMKYRSLLVRVYSIAFRTIGLLPRNEKLIIFESYSGKQFSCNPRAIFEYLEENKD
KYDYRLIWSIDKRNKDLFDNLDVKYLKRFSLKWLWYMATAKYWITNSRLPLWIPKPRKTT
YVQTWHGTPLKKLANDMDEVHMPGTTTEQYKKNFLKEASKWDYLISPNAYSTEIFRSAFQ
FKRTFIESGYPRNDFLHKENKYEEMLKIKDRLGIDRDKKIILYAPTWRDNSFYAKGKYKF
NMVLDLESLKDQLSDEYILILRMHYLVSENINLTAYKGFAYDFSNHNDIRELYLISDILI
TDYSSVFFDFAGLKRPILFYVPDIEFYRDKLRGFYYDFEKCAPGPLLKTTEKVIEAIHKT
KHYKQDENLTSFYDQFCYLEKGDSSKKVVEEILG
>BTTS1_1750 Glycerol-3-phosphate cytidylyltransferase
MKKVITYGTFDLFHYGHMKLLQRAKNLGDYLIVGLSTDEFNLQKQKKSHHSYEHRKFILE
TIDFVDEVIPEKNWEQKISDIQKYDIDTFVIGDDWKGKFDFLKEYCEVIYLPRTEGISTT
QIKKDMASL
>BTTS1_1751 N-acetylglucosaminyldiphosphoundecaprenol N-acetyl-beta-D-mannosaminyltransferase
MQTKPINQLDFVDGELTSFVSHLETSFLDQNKGAFIVTANPEIGFEAMQNPRYEAVLSSA
DFILPDGIGVVLVSKLIGKPLQSRIAGYDLFTSLLEKADQKKKRVFFYGAAKHVIAQTIE
RVERDYPGIEIAGYSDGYVKNQREVADKIAASNPDMVFVALGYPNQEFFIHKYRHLFPQA
VSVGLGGSFDVFSGNVKRAPSFFIRFHLEWMYRLITNPARWRRMLSIPKYVTAVLKHERT
SAKPQYTGQVKDQSRHL
>BTTS1_1752 Teichoic acid glycerol-phosphate primase
MKSWFAFFYYVFIKVIGALLFWVKPGSQVTLLVSFPDNARAILKEYQMGHYSFPIHVLLT
QHAKSLETEFPELTVSVINEKHPLHIYKAVFSMLSSKAVIVDNYFVLTTVLTCRPDIECI
QVWHANGAFKRFGLKDINTQNRSRADVRRFRKVYASFDRIVVGSEHMADIFKEFFDIKGD
KFLRFGVPLTDAFYEVKENSNDLKSKYHLPVEKKIILYAPTFRDHQFESFSLPFSEKQLQ
HDLKGEYLLAVKLHPVMKQSAQLHGDSAWIKDVSDLPLADLLKMSDLLISDYSSVPFEFA
LLDKPILFYTYDMEAYNRTRGLIRHYTEVIPGVPCRDSGMLLDQLKDMNRLQAEVERFSR
EWNLYSRGNASKLLLSYVNEKLN
>BTTS1_1753 Ribitol-5-phosphate cytidylyltransferase
MIYAEILAGGKGSRMGNVNMPKQFLPLNKRPIIIHTVEKFLLNDRFDKILIVSPKEWINH
TKDILKKFIGQDDRLIVVEGGSDRNESIMSGIRYIEKEFGIQDDDVIITHDSVRPFLTHR
IIDENIDAVLQYGAVDTVISAIDTIIASEDQEFISDIPVRDNMYQGQTPQSFRISKLVEL
YNKLSDEQKAVLTDACKICSLAGEKVKLVRGEVFNIKVTTPYDLKVANAILQERISQ
>BTTS1_1754 Ribulose-5-phosphate reductase 1
MINQTYRLVSARQFEVTYKDKVVHSDKVVVRPTHLSICAADQRYYTGSRGKEAMDKKLPM
ALIHEGIGKVMFDPTGTFKVGTRVVMVPNTPVEEHEVIAENYLRSSRFRSSGYDGFMQDY
MFMAPDRLVELPDSINPHVAAFTELITIAVHALSRFERMAHKKRDTFGVWGDGNLGFIMT
LLLKKKYPDSKVFIFGKTPYKLDHFSFVDAAYQINDIPEDVRIDHAFECVGGRGSESAIE
QIIAHVHPEACVALLGVSEYPVEIETRMVLEKGITLIGSSRSGREDFARTVDFLAQYPEV
VDYLETLVGGRFPVRSIEEITNAFEADLTSSWGKTVIEWEI
>BTTS1_1755 Teichoic acid ribitol-phosphate primase
MKTFLTRIVKGVFGTAYKLLSALLPVQHNKIVIASYREDHLSDNFKGVYEKLKQDPSLRI
TLLFRKMDKGLIGRAAYLLHLFSSLYHLATCRVLLLDDYYFPLYVVPKRKETVAIQLWHA
CGAFKKFGYSIVNKPFGPSSDYLKIVPVHSNYDYAIVSAPAAVPHFAEAFQMEQKQILPL
GIPRTDYFYHKEHIRTVLDEFHRVYPELKHKKKLLYAPTFRGSGHHQEGDAIPLDLLQLK
SALNHKDYVVILHLHPYMRKHAHTEEDDFVLDLTDSYSLYDLMAISDGLITDYSSVIFEY
SLLKRPMYFYCPDLEDYLEERDFYYPFESFVPGPISKDVPSLVHDIESDHEADTKRIEDF
SQAFITHQDGKSSERVADFISSFLTSGAD
>BTTS1_1756 Teichoic acid poly(ribitol-phosphate) polymerase
MKLARKIKNRLFRSKKKTQKENAAVIVHPADNRVFSLFDKTKRIEENQQVPVRKISEFSW
NGSILKIAGYMYIKGLPLQKEDQVRKRLLLVNNGVLFTAVSLRDVPVDKLSIDTSNVPGA
YKWAGFSQQINFSKLLNDKPLPQGEYKLFLEIEAVDDQNVKHQEVHTVGNVSNFLSNDVY
ATKMEFHSAKKLMKFNLIVNYDEGEKTINLSCNKLQEIDPSLLELDTGKEANRFLRKLNT
SLFHFAYDVFRLLPIKSNKIVFASDSRLDMTGNFEFVYEELLKREENFDFKFFLKSSIRD
RKSLSELMSMAYHFATSKIIFIDDFYPIIYPLKIRKNADLVQLWHAVGAFKTFGYSRIGL
PGGPSPHSKNHRNYTKVIVSSENIRKHYAEGFGVDIENVIATGVPRTDFFFDEAKKAFVK
ERLYTEYPFLKDKKVILFAPTFRGNGQQSAHYPFEVLDFDRLYRELKDEYIFLFKIHPFV
RNDANIPYQYSDFFYDFSSFREINELLLVTDILITDYSSVCFEYALLNKPMIFFSYDVDD
YIRKRDFYYDYFDFIPGPLAKTSEQMISIIKEEKYNFEQIDSFVHYFFDDLDGKASERVV
DQIVFPQEEEPSEDKVLKR
>BTTS1_1757 Beta-N-acetylglucosaminidase
MKKRLIAPMLLSAASLAFFAMSGSAQAAAYTDYSLYKVEPSNTFSTESQASQAVAKLEKD
TGWDASYQASGTTTTYQISASGIHSESEAKAILSGLAKQTSITGTSSPVGSKQPYVTISS
GAISGEKQANTILAKLKQETGVAGAVKAYGAAQPYMNVMTSDIADETKVKALIQSLAKQT
GIKSSYQPITHTVSVTTIQSGTIVGDSRAAQIKNAFQKESGLQASLKETVKGQAYYTFTT
AAISDEANAKILLQQLKQSTGITGSYKSINQKTTVESYNVQSAYFKGLNTVKDAISQIKK
NTGVSGSYQQVGKSTSYTVNMKGITKQQLQKIDTFFKKKKWHYTSSSVKKTTTSAAYQIT
TAKILGEQQANKAAAFFAQKKVKAAKTAAGSTAENQYQLISEETSDQAKVTKGLNILKKN
QLSASAKSVKKQIADTFKITTESLLDQTKVNQALTFFKSNHISAASQKTGQTAASSYQIT
TEAIISQEEIDRVLTFFKQNHIAVTTSKTGQTAYTQYKIVTTQLSSKTALNNGLTYLKSK
SVTPSYTTTSNTLYKISVNEQFTGNNTAAAASTKLKQLYGWTSSIVKIKNGPQIMKTNYN
LSLRDMVQKQMTVSPQTDGAAYVSLTYINTATSTVTADVLNIRSTPEVSPTNVIGQFKKG
DKVKIIGQINGWAKINLGWRNASSDEVVQYVDPNNFSRDSKYYFQFLKLSQTAGLSVTEV
NQKVLAGKGILTGRAKAFIDAANQYSINELYLISHALLETGNGTSALANGLTYNGKTVYN
MYGIGAYDSNPNYYGAKYAYEQGWFTPEAAIIGGAKFIGSSYIHNTAYNQDTLYKMRWSA
TATHQYATDIGWAYKQVNRMYSLYSLLDGYTLYFDVPEYQ
>BTTS1_1758 Putative mannose-6-phosphate isomerase YvyI
MTQSPIFLTPVFKEKIWGGTALRDRFGYSIPSESTGECWAISAHPKGPSTVANGPYKGKT
LIELWEEHREVFGGVEGDRFPLLTKLLDVREDTSIKVHPDDYYAGENEEGELGKTECWYI
IDCKENAEIIYGHTARSKTELVTMINSGDWEGLLRRIKIKPGDFYYVPSGTLHALCKGAL
VLETQQNSDATYRVYDYDRLDSNGSPRELHFAKAVNAATVPHVDGYIDESTESRKGITIK
TFVQGEYFSVYKWDINGEAEMAQDESFLICSVIEGSGLLMYESETCPLKKGDHFIMPAQM
PDFTIKGTCTLIVSHI
>BTTS1_1759 Spore germination protein B1
MQIDSDLQRNIETLKKKLGQNDDIMFYTFSFGGSRQKACLLYIDGLTENKLLAQYVISPL
QKEALDKKEGLIEDLSVFFFGYHHNVISTIKEIQQLIFSGHAILLADGYSGGLAFDTKTF
MTRAFEEPSSEIVERGPKIGFIENLRTNTALLRERTSDPNLIIKEMTIGKRTKKKIAVAY
IQDIAPDYVVKEVFKRLKSIITDDLPESGTLEQLIEDEPFSIFPTILSTERPDRVESSLL
EGRVSILVDGTPFALVVPATLDEFIHSPDDYSQRWITMSLIRLLRYSSILITIYLPGLYI
SLVSFHTGLLPTRMAISIAGSRLNVPFPPFVEAFIMIFTIELIREAGLRLPKPIGQTIGL
IGGVVIGQAAVQAQIVSALMVIVVSVTALASFTVPSYAFNFPLRIIRIAAMISAAVLGMY
GVIMVFLLVIGHLMRLKSFGQDYIIPIMAQPGQDLKDTIIRVPTLFLKRRPTRKGTKDKI
RQR
>BTTS1_1760 Spore germination protein B2
MAMRQSEDKLTFMLTLIMVSSTMIGAGVLTLPRSAAETDSPIGWIMILLQGVIFIIFSLL
FLPFLQRNSGKTIFELNSIAAGKVVGFFLNVFISLYFIGIVCFQTRILGEVVGFFLLKNT
PMAVVVIIFLAVAIYHVAGGVYPIAKVYAYIFPITIIIFLMLLMFSFRLFQLDFIRPVFE
GGFQSFFSLFPKTLLYFSGFEIIFYLVPFMKDPKQVKKAVAFGIVTSTVFYSITLFIVIG
CMSVAEAKTVTWPTISLIHALEIPGIFIERFDLFLQLTWTAQQFACMLGSFKGAHIGLTD
IFHLKNKNNPWLLTALLAVTFFLSMFPEDLNAVFYYGTLLGYIFLGIIVIPFFIWFLSWI
QKKLGRGQLQ
>BTTS1_1761 Spore germination protein B3
MKTMLKLFVMVLMLQMLCGCWDVKNIEKLSFARGLALDETDDHQYKLTYQNLLPQSEDSQ
ASGKPEFVNVTSHGKTILEAVSDVSIKDPPIYSDHLKVILLGEKLMRNQNIDQVFNHFIR
DDELRRSSYLMAARGKAGDIFTKGSPKQQLPMPSEKLIDLTNNSGYNGKIMMPLRIGRAS
IYCQNGYSFLIQAVKNQKGKAKYDGAGIIKSGSNKLVGFLSADETQTLTWVMGTIQGGVM
PTTVKGHPITFEVKKSKSKIKPSIENGKPVFQVSVKTKGFLTEDQNPKENSFHKNYLHRL
ENVFEKKLEQDVKQVMDKLQHKYKTDPVFLSDYIRIHYPEYWNNVKGHWDDIFSEADFKY
DISFKIINFGTVGK
>BTTS1_1762 putative metabolite transport protein CsbC
MKKQSNIWLYFFGALGGALYGYDTGVISGAILFMKKELGLNAFTEGLVVSSLLVGAILGS
GAAGKLTDRFGRKKAIMAAALLFCIGGLGVALAPNTGVMVLFRIILGLAVGTSTTIVPLY
LSELAPKHKRGALSSLNQLMITVGILLSYIVNYIFADAEAWRWMLGLAAVPSLLLLIGIL
FMPESPRWLFTNGEESKAKKILEKLRGTKDIDQEIHDIKEAEKQDEGGLKELFDPWVRPA
LIAGLGLAFLQQFIGTNTIIYYAPKTFTNVGFGNSASILGTVGIGTVNVVMTLVAIKIID
KIGRKPLLLFGNAGMVISLIVLALVNLFFDNTPAASWTTVICLGVFIVVFAVSWGPVVWV
MLPELFPLHVRGIGTGVSTLMLHVGTLIVSLTYPILMEAIGISYLFLIYAAIGIMAFLFV
RFKVTETKGRSLEEIEQDLRDKNGQGGAAGKQQTVGT
>BTTS1_1763 Polyisoprenyl-teichoic acid--peptidoglycan teichoic acid transferase TagT
MEERTQRRKKKRKLRKWVKVVAGLMAFLVIAAGSVGAYAFVKLNNASKEAHVSLARGEQS
VKRIKEFDPGKDSFSVLLLGIDAREKNGETVDQARSDANVLVTFNRKEKTAKMLSIPRDA
YVNIPGHGYDKFTHAHAYGGVDLTVKTVEQMLDIPVDYVVESNFTAFEDVVNELNGVKVT
VKSDKVIQQIKKDTKGKVVLQKGTHTLDGEEALAYVRTRKADSDLLRGQRQMEVLSAIID
KSKSLSSIPAYDDIVDTMGQNLKMNLSLKDAIGLFPFITSLKSVESIQLTGYDYEPAGVY
YFKLNQQKLQEVKEELQNDLGV
>BTTS1_1764 5-amino-6-(5-phospho-D-ribitylamino)uracil phosphatase YwtE
MKCIAIDLDGTLLNKESVISAENREAIKRAVDAGILVTICTGRATFDVKALLNDLDIPII
AANGGTIHDTGYRLISRTLMDQEAGKAIADYLLSKNIYFEVYTDDHLLSPFDGEAKLHAE
LDILKSANPNEQTDELWQGAMTQFKQFGIKPIPHIESVFDGSENIYKLLCFSFDMDKLKQ
AKEELKHHKKLAQTSSGKHIIEILPASSGKGRALTKLADLYGIEPQDIYAIGDSPNDLSM
FEVAGHRIAMENAIDELKEKSTFVTKSNDENGVAYFIDQLLSGQYA
>BTTS1_1765 Gamma-DL-glutamyl hydrolase
MRHSLFICPAYSFCKNIKKSLNIFKKIPMLKLQKEEEIIKVNTLANWKKFLLVAVIICFL
VPIMTKAEIAEADTSSELIVSEAKNLLGYQYKYGGETPKEGFDPSGLIQYVFSKADIHLP
RSVNDQYKIGTAVKPENLKPGDILFFKKEGSTGTVPTHDALYIGDGQMVHSTQSKGVIIT
NYKKSSYWSGTYIGARRIAADPATADVPVVQEAEKYIGVPYVFGGSTPSEGFDCSGLVQY
VFQQALGIYLPRSAEQQWAVGEKVAPQNIKPGDVVYFSNTYKTGISHAGIYAGAGRFIQA
SRSEKVTISYLSEDYWKSKMTGIRRFDNLTIPKENPIVSEATLYVGEVPYKQGGVTPETG
FDTAGFVQYVYQKAAGISLPRYATSQYNAGTKIEKADLKPGDIVFFQSTSLNPSIYIGNG
QVVHVTLSNGVTITNMNTSTYWKDKYAGSIRVQ
>BTTS1_1766 hypothetical protein
MKFVKAIWPFVAVAIVFMFMSAFKFNDQLTDQEKQKIDMEMNKIQQQEEPVNANK
>BTTS1_1767 Capsule biosynthesis protein CapA
MKKELSFHEKLLKLTKQQKKKTNKHVFIAIPIVFVLMFAFMWAGKAETPKVKTYSDDVLS
ASFVGDIMMGRYVEKVTEQKGADSIFQYVEPIFRASDYVAGNFENPVTYQKNYKQADKKI
HLQTNKESVKVLKDMNFTVLNSANNHAMDYGVQGMKDTLGEFAKQNLDIVGAGYSLSDAK
KKISYQKVNGVTIATLGFTDVSGKGFAAKKNTPGVLPADPEIFIPMISEAKKHADIVVVQ
SHWGQEYDNDPNDRQRQLARAMSDAGADIIVGHHPHVLEPIEVYNGTVIFYSLGNFVFDQ
GWTRTRDSALVQYHLKKNGTGRFEVTPIDIHEATPAPVKKDSLKQKTIIRELTKDSNFAW
KVEDGKLTFDIDHSDKLKSK
>BTTS1_1768 Capsule biosynthesis protein CapC
MFGSDLYIALILGVLLSLIFAEKTGIVPAGLVVPGYLGLVFNQPVFILLVLLVSLLTYVI
VKYGLSKFMILYGRRKFAAMLITGIVLKIAFDFLYPIVPFEIAEFRGIGIIVPGLIANTI
QKQGLTITFGSTLLLSGATFAIMFVYYLI
>BTTS1_1769 Capsule biosynthesis protein CapB
MWLLIIACAVILVIGILEKRRHQKNIDALPVRVNINGIRGKSTVTRLTTGILIEAGYKTV
GKTTGTDARMIYWDTPEEKPIKRKPQGPNIGEQKEVMRETVERGANAIVSECMAVNPDYQ
IIFQEELLQANIGVIVNVLEDHMDVMGPTLDEIAEAFTATIPYNGHLVITDSEYTEFFKQ
KAKERNTKVIIADNSKITDEYLRKFEYMVFPDNASLALGVAQALGIDEETAFKGMLNAPP
DPGAMRILPLISPSEPGHFVNGFAANDASSTLNIWKRVKEIGYPTDDPIIIMNCRADRVD
RTQQFANDVLPYIEASELILIGETTEPIVKAYEEGKIPADKLHDLEYKSTDEIMELLKKR
MHNRVIYGVGNIHGAAEPLIEKIHEYKVKQLVS
>BTTS1_1770 Catabolite control protein A
MATIKDVAGAAGVSVATVSRVLNDNGYVHEETRTRVIAAMAKLNYYPNEVARSLYKRESR
LIGLLLPDITNPFFPQLARGAEDELNREGYRLIFGNSDEELKKELEYLQTFKQNHVAGII
AATNYPDLEEYSGMNYPVVFLDRTLEGAPSVSSDGYTGGKLAAQAIIHGKSQRITLLRGP
AHLPTAQDRFNGALEILKQAEVDFQVIETASFSIKDAQSMAKELFAAYPATDGVIASNDI
QAAAVLHEALRRGKNVPEDIQIIGYDDIPQSGLLFPPLSTIKQPAYDMGREAAKLLLGII
KKQPLAETAIQMPVTYIGRKTTRKED
>BTTS1_1771 Deoxyribokinase
MRNICVIGSCSMDLVVTSDKRPKAGETVLGTSFQTVPGGKGANQAVAAARLGAQVFMVGK
VGDDHYGTAILNNLKANGVRTDYMEPVTHTESGTAHIVLAEGDNSIVVVKGANDDITPAY
ALNALEQIEKVDMVLIQQEIPEETVDEVCKYCHSHDIPIMLNPAPARPLKQETIDHATYL
TPNEHEASILFPELTISEALALYPAKLFITEGKQGVRYSAGSKEVLIPSFPVEPVDTTGA
GDTFNAAFAVALAEGKDIEAALRFANRAASLSVCSFGAQGGMPTRNEVEELLS
>BTTS1_1772 D-ribose pyranase
MKKHGILNSHLAKILADLGHTDKIVIADAGLPVPDGVLKIDLSLKPGLPAFQDTAAVLAE
EMAVEKVIAAADIKASNQENAKFLENLFSEQEIEYLSHEEFKLLTKEAKAVIRTGEFTPY
ANCILQAGVLF
>BTTS1_1773 Ribose import ATP-binding protein RbsA
MQIKMKDIHKAFGKNQVLSGVSFQLMPGEVHALMGENGAGKSTLMNILTGLHKADKGQIS
INGNETYFSNPKEAEQHGIAFIHQELNIWPEMTVLENLFIGKEISSKLGVLQTRKMKALA
KEQFDKLSVSLSLDQEAGECSVGQQQMIEIAKALMTNAEVIIMDEPTAALTEREISKLFE
VITALKKNGVSIVYISHRMEEIFAICDRITIMRDGKTVDTTNISETDFDEVVKKMVGREL
TERYPKRTPSLGDKVFEVKNASVKGSFEDVSFYVRSGEIVGVSGLMGAGRTEMMRALFGV
DRLDTGEIWIAGKKTAIKNPQEAVKKGLGFITENRKDEGLLLDTSIRENIALPNLSSFSP
KGLIDHKREAEFVDLLIKRLTIKTASPETHARHLSGGNQQKVVIAKWIGIGPKVLILDEP
TRGVDVGAKREIYTLMNELTERGVAIIMVSSELPEILGMSDRIIVVHEGRISGEIHAREA
TQERIMTLATGGR
>BTTS1_1774 Ribose import permease protein RbsC
MKTEQLQTEQKRIHFDGVMQKLGPFLGLFILVIIVSILNPSFLEPLNILNLLRQVAINGL
IAFGMTFVILTGGIDLSVGAILALSSALVAGMIVSGVDPVLAIILGCIIGAVLGMINGLL
ITKGKMAPFIATLATMTVFRGLTLVYTDGNPITGLGTNYAFQMFGRGYFLGIPVPAITMV
LAFVILWVLLHKTPFGRRTYAIGGNEKAALISGIKVTRVKVMIYSLAGLLSALGGAILTS
RLHSAQPTAGESYELDAIAAVVLGGTSLSGGRGRIVGTLIGVLIIGTLNNGLNLLGVSSF
YQLVVKGIVILIAVLLDRKKSA
>BTTS1_1775 Ribose import binding protein RbsB
MKKAVSVILTLSLFLLTACSLEPPQWAKPSNSGNKKEFTIGLSVSTLNNPFFVSLKKGIE
KEAKKRGMKVIIVDAQNDSSKQTSDVEDLIQQGVDALLINPTDSSAISTAVESANAVGVP
VVTIDRSAEQGKVETLVASDNVKGGEMAATFIADKLGKGAKVAELEGVPGASATRERGSG
FHNIADQKLQVVTKQSADFDRTKGLTVMENLLQGHPDIQAVFAHNDEMALGALEAINSSG
KDILVIGFDGNKDALASIKNGKLSATVAQQPELIGKLATEAADDILHGKKVQKTISAPLK
LETQK
>BTTS1_1776 Cell wall-binding protein YwsB
MNKPTKLFSTLALAAGMTAATAGGAGTIHAQQPETTVSIDDLYSYPIDSYLVSAEALNVR
TKPSASSQKADTLHLGDSLKLISFSNADWAKVQYKNGKTGFVSTHYIVKAATTVKTKTKT
KVYTSTDGKSIKTLPADTSVSFLGWSKTNKGGFDFDWVFVDYGGATGYMKSKDLHMTK
>BTTS1_1777 hypothetical protein
MDQFEAAYESYKARQTTVDQENVPSGKEEIIAVRRNEEDNIIAVKTNTGRELDYPTALSE
AKSGKLAHVDVFHKYGRDILRSEPDGIKENNLSELPDF
>BTTS1_1778 General stress protein 14
MKILVLAVHPHMETSVVNKAWAEELSKHDNITVRDLYKEYPDEAIDVAKEQQLCEEYDRI
VFQFPLYWYSSPPLLKKWQDLVLTYGWAFGSEGNALHGKELMLAVSTGSEAEKYQAGGAN
HYSISELLKPFQATSNLIGMKYLPPYVFYGVNYAATEDISHSAKRLAEYIQQPFV
>BTTS1_1779 Alpha-acetolactate decarboxylase
MKRESNIQVLSRGQKDQPVSQIYQVSTMTSLLDGVYDGDFELSEIPKYGDFGIGTFNKLD
GELIGFDGEFYRLRSDGTATPVQNGDRSPFCSFTFFTPDMTHKIDAKMTREDFEKEINSM
LPSRNLFYAIRIDGLFKKVQTRTVELQEKPYVPMVEAVKTQPIFNFDNVRGTIVGFLTPA
YANGIAVSGYHLHFIDEGRNSGGHVFDYVLEDCTVTISQKMNMNLRLPNTADFFNANLDN
PDFAKDIETTEGSPE
>BTTS1_1780 Acetolactate synthase
MLTKATKEQKSLVKNRGAELVVDCLVEQGVTHVFGIPGAKIDAVFDALQDKGPEIIVARH
EQNAAFMAQAVGRLTGKPGVVLVTSGPGASNLATGLLTANTEGDPVVALAGNVIRADRLK
RTHQSLDNAALFQPITKYSVEVQDVKNIPEAVTNAFRIASAGQAGAAFVSFPQDVVNEVT
NTKNVRAVAAPKLGPAADDAISAAIAKIQTAKLPVVLVGMKGGRPEAIKAVRKLLKKVQL
PFVETYQAAGTLSRDLEDQYFGRIGLFRNQPGDLLLEQADVVLTIGYDPIEYDPKFWNVN
GDRTIIHLDEIIADIDHAYQPDLELIGDIPSTINHIEHDAVKVEFAEREQKILSDLKQYM
HEGEQVPADWKSDRAHPLEIVKELRNAVDDHVTVTCDIGSHAIWMSRYFRSYEPLTLMIS
NGMQTLGVALPWAIGASLVKPGEKVVSVSGDGGFLFSAMELETAVRLKAPIVHIVWNDST
YDMVAFQQLKKYNRTSAVDFGNIDIVKYAESFGATGLRVESPDQLADVLRQGMNAEGPVI
IDVPVDYSDNINLASDKLPKEFGELMKTKAL
>BTTS1_1781 Hca operon transcriptional activator HcaR
MELRHLQYFIAVAEELHFGKAARRLNMTQPPLSQQIKQLEEEVGVTLLKRTKRFVELTAA
GEIFLNHCRMALMQIGQGIELAQRTARGEQGLLVIGFVGSATYEFLPPIVREYRKKFPSV
KIELREISSSRQQEELLKGNIDIGILHPPLQHTALHIETAQSSPCVLALPKQHPLTSKES
ITIEDLRDEPIITVAKEAWPTLYMDFIQFCEQAGFRPNIVQEATEYQMVIGLVSAGIGMT
FVPSSAKKLFNLDVTYRKMDQIQLNAEWVIAYRKDNHNPLIKHFIHISNCQQTRTKESDA
GT
>BTTS1_1782 Arsenical pump membrane protein
MADLGEIGTKVTGASVTILATMIMAIALESFGFFYWVAAKLLQQSKGSGIKLFWLTNLLC
FLMTIFLNNDGSILITTPILLLVLKYLGLKKHQKAPYLLSGVLIATASSAPIGVSNIVNL
ISLKIIGMDLYLHTAMMFVPSMMGLIFMTCLLFMFFYKRLPKSLPDIPGHFQSLRHRRYH
PLHSPSAPLPERNQTKIMLFVLAFVFLVRMSLFAASYTGISVPLVAVIGSFILLSWRWIY
FKTSPRDLLYKSPWHIFIFAFTMYVLIYGLHNIGFTELLVSYFEPVVSGSLAHATFASGI
STSVFSNLFNNHPALMISTFTLTEMTLNPSTTKIIYLANIIGSDIGSLLLPMGTLATLIW
MHILKQHDESISWGEYIKTTIIIIPLTVLFTLTCLYFWISWLFL
>BTTS1_1783 hypothetical protein
MKGLNQFLNTDVEVVISGDTRFIGTLIDIGQDIFVIFDGCNYLYIPLLHLHQMNKAKIMT
STEKPFLINPEDPMIEAETLAFSYRNTLNKVKGQFIEVYVTGGRSIHGYVTNVLNDYIVF
FSPVFKILFISMHHLKWFTPYSTEQTPYTLDNSQLPVVPSKVPLVRNFEEQIKKNIGELV
IFDMGEVPEKVGLLKGVSNNIIELINASGEPVIWKLNHLKTMHLP
>BTTS1_1784 hypothetical protein
MSKRRMKYHSNNEISYYNFLHSMKDKIVTVYRGGPESKKGKLTAVKSDYIALQAEKKIIY
YQLEHVKSITEDTNNSTTTIETEEMLDADDFHSLIGHLINQSVQFNQGGPESKKGRLVWL
GDDYAALNTNEDGVVYFNIHHIKSISKHEPDLKIEEQTPVGVLEADDLSEVFKSLTHKWV
SINRGGPEAIEGILVDNADGHYTIVKNQEVLRIYPFHIKSISLGPKGSYKKEDQKNEQSQ
EDNNDKDSNSFISSKSYSSSKSSKQSLKSSDYQSSKSGRSSRSKSSSKSSKRSLKSSDYQ
SSKSDRSSRSKSSSKSSKRSLKSSDYQSSKSSKRSPRSSDYQSSRSPGYSSSIKSSGKQK
EDYSYETIVRTIDYHWKRKF
>BTTS1_1785 Inner spore coat protein H
MKNQSNLPLYQLFVHPKDLRELKKDIWDDDPVPAVMKVNQKRLDIDIAYRGSHIRDFKKK
SYHISFYQPKTFRGAREIHLNAEYKDPSLMRNKLSLDFFSELGTLSPKAEFVFVKMNGKN
EGVYLELESVDEYYLAKRKLADGAIFYAVDDDANFSLMSDLERETKTSLELGYEKKTGTE
EDDFYLQDMIFKINTVPKAQFKSEVTKHVDVDKYLRWLAGIVFTSNYDGFVHNYALYRSG
ETGLFEVIPWDYDATWGRDIHGERMAADYVRIQGFNTLTARILDESEFRKSYRRLLEKTL
QSLFTIEYMEPKIMAMYERIRPFILMDPYKKNDVERFDREPDVICEYIKNRSQYLKDHLS
IL
>BTTS1_1786 Spore coat protein G
MGHYSHSDIEEAVKSAKKEGLKDYLYQEPHGKKRSHKKSHRTHKKSRSHKKSYCSHKKSR
SHKKSFCSHKKSRSHKKSYCSHKKSRSHKKSYRSHKKSRSYKKSYRSYKKSRSYKKSCRS
YKKSRSYKKSYCSHKKKSRSYKKSCRTHKKSYRSHKKYYKKPYHHCDDYKRHDDYDSKKE
YWKDGNCWVVKKKYK
>BTTS1_1787 hypothetical protein
MYIFQADQLSAKDTYKLLSGTVIPRPIAFVTTLSSGGAVNAAPFSFYNVVSSDPPLLSIS
VNRTEGRQKDTARNAVENGEFVVHVSDEAIIEDINETAASLRPDESELTRTSLHPVESKA
VSVPGIKEARVRFECKLERHITFDNDQGVTTADMLIGRVVCFHLDEKVYDAEKGYILTDE
LKPASRLAGNHYAKLGEEFTLIRPS
>BTTS1_1788 hypothetical protein
MTNFWILMLIAITISLASQFFIKKKYGIDKSGWRYKHVSNTHKWIEITLLILFVFSLSFF
PVEYLLLLFFIVIDSIRIFMEWHYRPEDKQYMYHIVEVSLMFMLLIYICTL
>BTTS1_1789 Glutathione hydrolase-like YwrD proenzyme
MNKSVIGTKQMVVSPHYLASQAGNRILDKGGNAFDAAVAVSACLAVVYPHMTGLGGDSFW
LTFHQETKAVKVYNGSGRSGKNVTRDVYKGKSVIPLRGIDSAITVPGMVDSWDAVLKEYG
RLSLADVLEPARDYAQNGFPVSADQCRHTEKNIELLASTPYTADIFTRRGKAPVPGERFV
QKELADSLNVIAEKGRSAFYEGDLAQRIVSHLQNNGSYMTIDDFKAHRSEWAAPVSSDYR
GYSVYQAPPNSQGFTGLLTLNILENYDFTQIEHGSFEFYHVLVEALKKSFVDRNAFLTDP
AFADIPLERLLDKNYAKRLAGEIGYLAEPAESRPVGSDTAYAAVIDADGNAVSFIQSLYF
EFGSAVTAGDTGILLQNRGSFFSLDENHVNTLEPRKRTFHTLMPAMVCKGGKPKILYGTQ
GGEGQPQTQTAIITRMLDYGMHPQQAISEPRWVWGRTWGEEYEGLRVEGRFTDKTIQKLK
DSGHLVEVVGDYDPLMGQAAAIKVDEEGFLQGGADPRGDGAAVGI
>BTTS1_1790 HTH-type transcriptional regulator
MSHEYQIPNLVLDETDKQILTILHEEGRISYTDLGKRVDLSRVAVQARINQLIEAGVIEK
FTAVINPAKIGIHVSVFFNVEVEPQFLEEVALKLEEEPAVTSLYHMTGPSKLHMHGIFAN
DQEMEEFLTKRLYPLRGVVSVDCQMLIKRYKSRMGMKL
>BTTS1_1791 hypothetical protein
MKNHPYRDMTSAMVRTGILGFGGGPSVIPLIRHEAVNKYKWIDDDEFGEILAIANALPGP
IATKMAAYLGFKLKGTLGAIVATLAHILPTCLAMVGLFAAVNVLSHSAIVAGMIGAVTPV
IAVMLGIMAYEFGQKALKGFGWVTGILFFIIAFIGLQTLQINPGLVIIIFLAYGAFHFKL
KDKITNKHSKDKGMSAS
>BTTS1_1792 Chromate transport protein
MISIYLFMAFFIANLLGYGGGPASIPLMFEEVVNRYSWLSNDQFSNMLALANALPGPIAT
KIAAYVGYSAGGWPGFLIALIATVVPSALALIVLLRIIQRFRQSPVIKGMTLSVQPVIAV
MMLILTWQISADGIKAIGWIQSIVIAGISLLAMTKFKMHPAFLIIAAFLYGGLVIPHL
>BTTS1_1793 hypothetical protein
MKFLLSVVAGMLILAFFLFWKVQPPVWIQVETNSSQLKQYVRMAGTTLQVKHIIKSDAGE
ETAVISNGISGPK
>BTTS1_1794 Putative NAD(P)H-dependent FMN-containing oxidoreductase YwqN
MKIAVINGGTRSGGNTDVLAEKAVQGFDAEHIYLQKYRIRPIEDLRHAQGGFRPVQDDYD
SIIERILQCHILVFATPIYWFGMSGTLKLFIDRWSQTLRDPRFPDFKQQMSVKQAYVIAV
GGDNPKIKGLPLIQQFEHIFHFMGMPFKGYVLGEGNRPGDILRDHQALSAASRLLKRSDA
I
>BTTS1_1795 HTH-type transcriptional regulator GltR
MELKQLITFITAAEHVNFTLTAKMLNYAQSSVTSQIKSLEEEIGTPLFERLGKRLILTEA
GKTFKSYAQKIIALTEEAKMATNQVRETTGTLKIGATESQCTYRLPPIIKEFKQAFPQVK
LIFKPYISNEQAKEQLLQGQLDITFILDVNRMEDALHVESLIQDEIKMVAANDHPFPADL
PITLKDLQNETLLLTEDGCSYRTLFENNLHDSGVYPNKLEFVSIEAIKQCVMAGLGIGIL
PEMTVKDDIAAGRMKELNWQSDCPVFTQLAWHKDKWMSAPLKAFIDLTRKTFK
>BTTS1_1796 Endonuclease V
MEIHQIHDFHLKDESDFVQTQQSLRNRINLSHTIHPNSINTCAGVDLAYWEQNGEPYGVC
SIIVIDADTKEVIEKVHSMGKISVPYVSGFLAFRELPLIIEAAKKLETEPDVFLFDGNGY
LHYNHMGVATHAAFFLGKPTIGIAKTYLKIKGYDFVMPENEVGAYTDILIDGEVYGRALR
TRRDVKPIFLSCGNYIDLDSSYQITMSLINQESRLPIPVRLADLETHVLRTFYQKNHM
>BTTS1_1797 hypothetical protein
MERDHISQLQPLKICNGWSVVLNNLCSEKRMQEKCELLILQNEERKAFIKVSYENNQYHI
NVAGLKTDKIYEDESFNEIEQLLEELEYQIWSVGSGVLEGLQPLSQQIPNFLRLKIPAGW
TVDYITLKDTDPKTLEANDDAWLFDFNQDLLQISHKTKNLLLDVGWYPEGDPAGSYGIEL
IKNEDWENPLEDIMCTELKELIKQLDYIFMKEMKNE
>BTTS1_1798 hypothetical protein
MEHGIRFINEYPEIGELLYRLFVNRELDEWYKNKCAEKIKVPDEFNQIKGLKKIEVRDLN
NPSGEIDIHLQDLSGENDFHLEQQINMKVSKLVPVYVLDYSYSLRHDLIDGAYDIVGTAE
SLEFIQGTNYINKIMQEKGFIELSYLYDYYDTVYEWSELPHIQPFNRRLTLGDALFTDVL
ELL
>BTTS1_1799 hypothetical protein
MRKHVKLDVPKANIHPLRITQGWKVNYNHFVEIDPRTLEPNDDSWFLFTDSLLQLYHEQS
SITLDLGWVPDISPEGNYLVLLVKDNDWEDPIKEFSSDDYKKVILYIEYHLKQVTTTWWN
EV
>BTTS1_1800 hypothetical protein
MTMKVYYCDEWSDIKKQPWNILDDCTAYLHHQKHEPYTAVLTEGEKPKYVVNVTNEWVSV
GFYDDLTRKYLNYDFEVISDGKIFLRTAMYWEYDDATDNEVSSLIIGFREDGHIAMEKTD
FKTGSVEERETSDNLKSNWDDFPKFGEYNHLCREER
>BTTS1_1801 hypothetical protein
MSKVFESKSLIEEAKSRKKQYETLEEQLNTLKKAFQGVADLGDNFKGKGADNIKDFFQGQ
AEIVDSWLTLVSAQIAFLNGISGDIKDQELNDSYVETSFLDHELPNGDLKASEMVSAHKE
EIDSILSGISDIIDLDMYTLDDYADKMGDAQKIRRDTITAVDKLDESLTTEYQNLESLDN
AVLTKYSVLMQATSNGKSASPMYYDKKAFHSNEVYKSVIEVENQGTTYIDAKTQQAEARR
LQEKAEEEANKPWYEKTWDGVCNFTGEVTGYYDYKRATEGVDPVTGEKLSTAERVTAGAM
AAAGFIPVVGWAGRAFKGGKAIYKTGKAAIAAEHALDAYKTGKSLDILKMTEMGAYGLVA
SNGFSEAVTGRDMFGNKVSEEKRKQGALEAALSLVGAGALAKHIDKGIPLATHSKVQKAN
KTLEKVKQFKVPTNVRVYAERPVTPEGFTFGIPTVRVDVEKTAVKDLGIVKMVSSGKGIK
GTGKSSNKNPLPSWLKERWEAGNNFNKENRPRYPYNEVELEAKEAGGKKYVVDSYSPNKE
IVSRKYTQLSDVQEKTALSYLNEITKKYSSGSKISNGPFNPKALKGGRLKGELILEVPVQ
NKAIPQKILDEATKNRIIIRDINGKVYN
>BTTS1_1802 hypothetical protein
MIFFMSEIKLKYDAVIKTLESVKDALADVSIGAAGSNGKNKLDYTKKYHEREENIKTMLG
DYKKAVQKNIEDTKDNVDSLKEQDEAIAVK
>BTTS1_1803 hypothetical protein
MGYESMLADIKSSLNGKISDVEDKIEKLKKAKKDIDTLQEEAITEIKEIVKPELGKHWTG
TKADDFDKGREEAKSEASKIVNDKYNEYMASIQMEIIQLESMKFLYDKELKLANFAGHTL
AKGEEFLEDAVNQIKSIKLW
>BTTS1_1804 putative protein YwqG
MNHLPEKMRPYRDLMEKSAKEYVKLNVRKGKTGRYDSKIAGDPYFPKHETYPTDENGQPM
KLMAQINFSHIPQLDGYPSSGILQFYISLHDDVYGLNFDDRCEQKNFRVIYFENIIENED
ELVSDFSFIGTGECDFPILSEAAVEPVKSSEWVLPTDFQFEQYTGMETMEFFGQFGEDEE
DIYNELAENGFGHKIGGYASFTQHDPREYAYKEHTIMLLQIDSDDDIDSMWGDVGIANFF
ITPDDLRKKDFSNVLYNWDCS
>BTTS1_1805 UDP-glucose 6-dehydrogenase YwqF
MNITVIGTGYVGLVTGVSLSEIGHHVTCIDIDAHKIDEMRKGISPIFEPGLEELMRKNTA
DGRLNFETSYEKGLAQADIIFIAVGTPQKSDGHANLEQITDAAKRIAKHVKRDTVVVTKS
TVPVGTNDLINGLITEHLAEPVSISVASNPEFLREGSAIYDTFHGDRIVIGTADEKTANT
LEELFRPFQIPIYQTDIRSAEMIKYASNAFLATKISFINEISNICEKVGADIEAVAYGMG
QDKRIGSQFLKAGIGYGGSCFPKDTNALVQIAGNVEHDFELLKSVIKVNNNQQAMLVDKA
LNRLGGVTGKTIALLGLSFKPNTDDMREAPSIVIADRLAVLDARIRAYDPIAVSHAKHVL
PQAVEYKETIEEAVKGSDAVMILTDWADIKQFPLAAYQDLMETPLIFDGRNCYTLDEAAA
AGVEYYSVGRKAVVPSGAIQ
>BTTS1_1806 Tyrosine-protein phosphatase YwqE
MIDIHCHILPALDDGAGDSADSIEMARAAVRQGIRTIIATPHHNNGVYKNEPAAVREAAN
QLNKRLIKEDIPLHVLPGQEIRIYGEVEQDLAKQQLLSLNDTKHILIEFPFDHVPRYAEQ
LFYDLQLKGYIPVIAHPERNREIRENPFLLYHLVEKGAASQITSGSLAGTFGKQLKAFSL
RLVEANLIHFVASDAHNVKTRNFHTQEALYVLEKEFGSELPYMLTENAELLLRNQTIFRQ
PPQPVKRRKLFGLF
>BTTS1_1807 Tyrosine-protein kinase YwqD
MRRNVIAMTEPKSLNSEQYRTIRTNIEFASVDRQMKSVMITSACPGEGKSTTAANLAVVF
AQQGKKVLLIDADLRKPTVHTAFFLENTVGLTSVLLKKSSMEQAVQASNEKHLDVLTSGP
IPPNPAELLSSKWMKELAYEACAAYDMVIFDTPPILAVADAQILGNVADGSVLVISSGKT
EKEQAAKAKEALETCKSKLLGAIMNGKKLSKHSEYGYYGNKDNFMQNK
>BTTS1_1808 putative capsular polysaccharide biosynthesis protein YwqC
MGESTSLKEILSTLTKRILLIMIVTAAATAAGGLISFFALTPIYENSTQILVNQSKNERK
EVQFNDVQTNLQLINTYNVIIKSPAILDEVIKEMGLSMTSQELNDKITVSSEQDSQVVNI
SVRDENAETAAHIANTIASVFQDKITSIMNVDNVSILSKAEVSEHPSPVSPKPLLNIAIA
FAAGLAGSIGLAFLLEHLDNTIKSEEQLESLLDIPVLGTVSTIANEQKTAKTLQGFQSEK
TGSGHFGA
>BTTS1_1809 hypothetical protein
MSEKKLNQEEFLKILMHAHEIGEQSSEMTTKEMLENLISHIKNGYAT
>BTTS1_1810 hypothetical protein
MLQNMISKDDVLASAEQLKELLPYNEENVQLIKKALILYRQDSVYRLQAVSPTEVTAYVQ
DVVPVRVTLNLFVIVKSGCSCPSGRICRHMLAVFLYVYAMFERVGTFTEYWLEREKLEES
KELVRRQFQEKVLPNEESLSSWLAFFDSEFSLWQARTPEGSQNMQGLYYGYLSALKKHAP
NKPELKSLYQIHSAIAVWLRMFTLIEAGKLNPEQDFYSLNPYVEQLMDTIYSSIDKLKTY
ALSFALDPFLDKTPDVIRHLLLKEEIFQYERIRVFGEIWSALLSRPKWVAREQEMLKKEA
GRRFSPELQFGRLHLEFLQKNDDVIFAEADQFPPEALPYTFQWLSEMTAKKDWKRLKTWY
QQIEPIAMGYTKLDKPFKEMRDVIGELFLLLNAYVQQTNDQALFERFAAGCLPYTFTEYS
HHLYEKKRYAEWIEIHSLVGFSINEMDKMMLKEIAASDPEALIPAYHREVAFFIDQKNRS
SYKEAARYLKKLRTLYKKAKKQKVWERYIQLLSSHYKRLRALQEELQKGKLIDGES
>BTTS1_1811 Putative ATP-dependent helicase/translocase YwqA
MASLKEILIHVEQMEDGSFTLSAFDENEQPLPYSHMKKHLFQWHESSFYGTFLEDVSFIG
TTAVLLSPWMTVELLGKNSFNSFSSVQLTEETEPLIEAASTIYEFIADGDFMPDYDAWTN
GVFRWKDRDNILEGFTAEWFSAAVQDYIQYDDDLREKWEHIKEKSPAVTTFRGHFLDEED
FLEGIGWIDDQSPFTVGLRLNEPDFDGDEWKIEMFLRDKKSGAVEFFDGLKSLKKSWQAY
SDKIAREQDRFHRTVPWLSFDSGTTLISEEEAWIFLSEASETLVDMGVEILLPSWWQIVR
DSNMMLKAKVSSSPRGESFVGMNALLDFNWRFATNGIELTEAEFNELVASNRRLVNIRGQ
WVKIDPQFIKQMKRLMEKAESEGLHMSDILARELMDQQDGGLEDSDLIDTSAFAGIQFDL
SKQLRSLIRKLTAAENLPEHEVSPSFKGTLRPYQKYGMNWLLFLRESGFGACLADDMGLG
KTIQMIAYFLHVKESGRQKTPHLIIAPTSVLGNWQRELQTFAPDLSVALHYGPRRPKGDD
FAAHYENADVVLTSYGLSHADTEELTSVTWNTICLDEAQNIKNAHTKQSRAIRKLKGLHH
IALSGTPMENRLTELWSIFDFMNKGYLGSLTGFHKRYVLPIEKDRDEKRIGQLQQLIRPF
LLRRTKRDEEVALNLPEKLEEKEFIPLSAEQASLYEQLVKDTFDHMTSLTGMQRKALILS
MLGRLKQICDHPALYLKEEQTELLAGRSVKLEKLLELMTAIRSQNESCLIFTQYIQMGNM
MKRLLEKTFGEPVQFLNGSLSKQERDTLVEKFQRKEYPTLILSLKAGGTGLNLTAANHVI
HYDRWWNPAVENQATDRAYRIGQERFVHVHKMITTGTIEEKIDVMLESKQTLNDQIIQSE
NWITELSTQELEELFTLSATAQ
>BTTS1_1812 Phosphatase YwpJ
MKLIAIDLDGTLLNSKHQVSLENENALRQAQLDGIEVVVSTGRAHFDVMSIFEPLGIKTW
VISANGAVIHDPDGRLYHHETIDTKRAYDILSWLESENYYYEVFTGSAIYTPQNGRELLD
VELDRFRSANPETDLSVLKQAAEVQYSQSGFAYINSFQELFEADQPIDFYNILGFSFFKE
KLEAGWKRYEHAEDLTLVSSAEHNFELSSRKASKGQALKRLAKQLNIPLEETAAVGDSLN
DKSMLEAAGKGVAMGNAREDIKSIADAVTLTNDEHGVAHMMKHLL
>BTTS1_1813 HTH-type transcriptional repressor GlcR
MYQEERLVAILDFLKQHNRITTEQICTLLQVSRDTARRDLVKLEEQNAIIRTRGGAILPT
VHQKIQSYSGRLKTVSEEKNKIGRLAASLIHDGDRVILDASTTVQACAKHLNAVDCTVIT
NSINLADVLSDKEGIEIYLLGGKLEKEHRFLYGSSVIEKLSSYHVDKALIGVVGISEHGI
TIAHEEDGMVKRKMIQQAKQVIALADHSKLGSTSFYQYAELNEIDLLITDRLPNQAFCDL
LDRNGVELLVTEQDEGKD
>BTTS1_1814 Single-stranded DNA-binding protein B
MFNQVMLVGRLTKDPDLRYTSAGAAVAHVTLAVNRSFKNASGEIEADYVNCTLWRKTAEN
TALYCQKGSLVGVSGRIQTRSYENEEGVNVYVTEVLADTVRFMDPKPREKAAD
>BTTS1_1815 Protein YwpG
MNQFRLKEIYIDGAPSESHLIQKEVTYMLSRKEVFEVHLNKKGRISFLYETQDGMEQYKI
KLSMPEKKLSFQWFAWDGSSYVRMNTQNWLTKQIFFCFLKSTYFFKGKKQKMFLAEGKMK
TKDKNRG
>BTTS1_1816 hypothetical protein
MKTFKLVDLNVERVDKEEQSIEQFPLIDGLIINKEDGENHWLIEALVQKEHLSFFEQLLN
SQSEAKVFVTITKKSNRPAQLTAAVKNIVKLEESIQVLLYGQMVTRKQQGTETILESLVK
EGYTGTKLIEAFKQKL
>BTTS1_1817 Putative sortase YwpE
MRPDQKMGEGNYPLAGHHLKQKNLLFGPLENIKTGAQIVITDFKKDYIYSVTSKDIISEM
DADVIRETNRKEITLITCDKAVKTEGRLVVKGELVDSFGHTN
>BTTS1_1818 hypothetical protein
MPDMTGFEVCMKIRERFSMVDLPVLIITAAIIGHDKYKAFHAGANDILQKPYHYSEFMAR
IQNLIMMKHTANQATRMEMAFLQSQIKPHFLYNVLNTIISLTHLDIEKAREVTEEFTNYL
RMSFDFQNTSAISSFRHELSIINSYLSIEKTRFGNRLEVLFDIDEDIDFILPPLMIQPLV
ENAVLHGVSKKRGGGWIKLTAKKQSKNEYHIKVEDNGPGITPEKQIDLLSTDFDRSVGLK
NINQRLKHFCGSELMISSTPDAGTSVSMLIHLAETTGSPKELKDTEQT
>BTTS1_1819 Large-conductance mechanosensitive channel
MWNEFKAFAMRGNILDLAIGVVIGGAFGKIVTSLVNDIIMPLVGLLLGGLDFSGLSFTFG
DAVVKYGSFIQTIVNFLIISFSIFIVIRTLNGLRRKKEAAEEEAAEEAVDAQEELLKEIR
DLLKQQAKTPE
>BTTS1_1820 3-hydroxyacyl-[acyl-carrier-protein] dehydratase FabZ
MIAIHTNADEGDVKTMLDTQQIKEIIPHRYPFLLVDRITEVEEGKRAKGYKNVTANEEFF
NGHFPQYPVMPGVLIVEALAQVGAVAMLIKEENRGRLAFFAGIDNCRFKKQVKPGDQLHL
EVEIIRARGTIGRGKGVATVDGEVVCEVELTFALGE
>BTTS1_1821 Regulatory protein RapC
MISKFIEKRMLNMLDEWYSAMSKRKMNHVCTLKEKIDQHLPKIKKNTKLWMRYQLFQARH
QLLFENQNGLDSLFDDLYGLEDKMDDELKYYLYFFSGLYEMVKTAPKHAVHHFKKAEQYL
AAIHNTFEAADLYYQTAGAYYLMKSPPLSIQYVKKALHIYLHQFGYIKKVITCKLLLAVN
YIDQERYEKAEQLFKEIIKKTQQLHDENLLCHAYYNLGFLKATEKKDQEALLYFRKVLKN
QEFEMNSPVSYLHCVYESVRALFKTGNITEAKAVLQKGKELSEKVDIQTIYLKLKTLEAL
YTSAEDPYDQLLEYVLELEKIEAWVDLEVLLEDITEYYKKKDDFEKAAFFIMRG
>BTTS1_1822 Flagellar basal-body rod protein FlgG
MLRSMLTASTTLNQLQQQIDTISSNLSNSNTTGYKAKDTNFSELVRQQFDQVDEKNEEVA
KARKTPPGLRLGVGAMMNSRLVSDQGSIQKTDRDLDIAFTSPYQYLQVNVNGNRQYTRDG
ALYVTPSAANANQLQLVTGNGYPVLDENGNTVNIDSSMKNITINKNGTLTASDGNAVQRF
NLGVVQVNNPQELKSEGNNLFSIDNAAAFEELNGANRQNIGMQQGSLEMSNVDISEQMTD
LITSQRSYQLNSRTITMGDQMLGLINSVR
>BTTS1_1823 Flagellar basal-body rod protein FlgG
MLKGLYTATSAMIAQQRRTEMLSNNIANANTSGYKADQGSMRAFPEMLLSRIESKSPART
SRAEIGSVNTGVYMQELKPLFTQGSLKSTDQPTDIALIENQVPMNAETNEKAALFYPVQT
ADGIRYSKSSTFSLNENNQLTINGRPILSTDRQPITVDNENFTVSENGTVTTNGRTAGQI
DVRMAEDVRNLKRDGNDLYSTADGNDLPSAAGNNQVSYSLKQGVSELSNVDVTSAYTEMT
EAYRSFEANQKVIQAYDKSMDKAANEIGKI
>BTTS1_1824 Cell shape-determining protein Mbl
MFARDIGIDLGTANVLIHVKGKGIVLNEPSVVALDKNSGKVLAVGEEARRMVGRTPGNIV
AIRPLKDGVIADFEVTEAMLKHFINKLNVKGLFSKPRMLICCPTNITSVEQKAIKEAAEK
SGGKHVYLEEEPKVAAIGAGMEIFQPSGNMVVDIGGGTTDIAVISMGDIVTSSSIKMAGD
KFDMEILNYIKREYKLLIGERTAEDIKIKVATVFPDARHEEISIRGRDMVSGLPRTITVN
SKEVEEALRESVAVIVQAAKQVLERTPPELSADIIDRGVIITGGGALLNGLDQLLAEELK
VPVLVAENPMDCVAIGTGVMLDNMDKLPKRKLS
>BTTS1_1825 Stage III sporulation protein D
MHDYIKERTIKIGKYIVETKKTVRVIAKEFGVSKSTVHKDLTERLPEINPDLANEVKEIL
DYHKSIRHLRGGEATKLKYKKDEILEGEPVQQS
>BTTS1_1826 putative HTH-type transcriptional regulator/GBAA_1941/BAS1801
MSYVNRHLIHQINQSARLIAKKANEQLEPFGLYSSQWSVLYCLRTIGPMTQKEIWSYLNV
EAPTVTRTIKRLEENGWVQRRQGEDKREKLVVLTKEAEKKYEEINVKMLKFEEELLADFR
DEDKEAFSHLFRMFLQQ
>BTTS1_1827 Quinolone resistance protein NorA
MKKADAIWTKDFIMVLLVNLFVFVFFYTFLTVLPIYTLQELGGTESQGGLLISLFLLSAI
ITRPFSGAIVERFGKKRMAIVSMALFALSSFLYMPIHNFSLLLGLRFFQGIWFSILTTVT
GAIAADIIPAKRRGEGLGYFAMSMNLAMAIGPFLGLNLMRVVSFPVFFTAFALFMVAGLL
VSFLIKVPQSKDSGTTVFRFAFSDMFEKGALKIATVGLFISFCYSTVTSYLSVFAKSVDL
SDISGYFFVCFAVTMMIARPFTGKLFDKVGPGIVIYPSILIFSVGLCMLSFTHSGLMLLL
SGAVIGLGYGSIVPCMQTLAIQKSPAHRSGFATATFFTFFDSGIAVGSYVFGLFVASAGF
SAIYLTAGLFVLIALLLYTWSQKKPAEAEGKVSIAE
>BTTS1_1828 hypothetical protein
MRKWYFILLAGVLTSVILAFVYDKTKANEEGSGDYLYVSPNGSDQNEGTKEKPFRTLAHA
SEKAAAGTTVMIREGTYHEILDVKHSGTDGKPITFRNYENENVVISGESVANAEYETPLI
RIHDKHDIAISGLTIQDLSVSSEEATAIGIYVSGSSGHIAIKDNHIRGIKTTADEGNAHG
IAVYGTGSMKDIRIEDNTVEKLTLGASEAVVLNGNIDGFTVAGNVVRNNNNIGNDLIGYE
GTADKNDYVRNGVVENNTVYQNSTYGNPAYGDEYSAGGIYVDGGHDIEIKNNTVYDNDIG
IEATSEHKGKYANAIQITDNKVYNNAYTGISIGGYDKKRGGTSNSLIARNIMYRNDTKGL
YGGQLLLQYDTKNNTIEKNILTAGDSRLFIGNDFTENEGNTVNHNVYHKEADQDGIWMWK
KKEYDSFSSYRKATKNDQQSIYADPMFRDEASYDFSLDPDSPARPVIE
>BTTS1_1829 Allantoin permease
MKLKESQQQSNRLSNEDLVPLGQEKRTWKAMNFASIWMGCIHNIPTYATVGGLIAIGLSP
WQVLAIIITASLILFGALALNGHAGAKYGLPFPVIIRASYGIYGANIPALLRAFTAIMWL
GIQTFAGSTALNILLLNMWPGWGEIGGEWNILGIHLSGLLSFVFFWAIHLLVLHHGMESI
KRFEVWAGPLVYLVFGGMVWWAVDIAGGLGPIYSQPGKFHTFSETFWPFAAGVTGIIGIW
ATLILNIPDFTRFAETQKEQIKGQFYGLPGTFALFAFASITVTSGSQVAFGEPIWDVVDI
LARFDNPYVIVLSVITLCIATISVNVAANIVSPAYDIANALPKYINFKRGSFITALLALF
TVPWKLMESATSVYAFLGLIGGMLGPVAGVMMADYFIIRKCELSVDDLYSETGRYVYWKG
YNYRAFAATMLGALISLIGMYVPALKSLYDISWFVGVLISFLFYIVLMRVHPPASLAIET
VEHAQVSQAE
>BTTS1_1830 Riboflavin transporter RibZ
MMLSKKSRAVFLTAVASGTMLNPLNSSMISLALHSIQHEFHLSFTTVSWLISSFYLASAV
AQPVTGKLGDLIGRKRLFLFGLILVAVSAIGAPFAPTFMTLLVMRLFQSVGSSAIYPSGV
GLIRNHIHERQASALAVLSIFASAMTALGPTVGGFLIVWGGWPAIFIVNLPFIILSFLLG
LYMFPKDQKKGAGIKTIIQQLDILGIVLFAGGIIFLLSFLLSFSTSPHAVEGVLGLLLLC
AFVWRELKTDKPFIDVRLFKTQRNLSAVYVQFILLNVFFYCLFFGLPSYFQDEMHLSVQT
SGLFMLFMSGMSIVVSPLTGKWIDRSGVVKPIFAGALLMTAGAVLLTIFFINVQTIGKGL
ILSLLGIGYGLGNVALQAAMLKTSPSNMVGTTSGLFQTCRYLGSILSSVILGILFGKEIT
AAHFDMMGIIMIIAGGASLLMAVRFAALMKTAS
>BTTS1_1831 Isochorismatase family protein YecD
MMNTLNIDFQKTALVIIDLQKGIVPIDQSGQVVPNAKKLVDEFRKHNGFISFVNVAFHDG
ADALKPQTDEPAQGGSGKMPADWAEFVPEIGVQDGDYTVTKRQWGAFFGTDLDLQLRRRG
IDTIVLCGIATNIGVESTAREAFQLGYQQIFITDAMSTFSDEEHEATLRFIFPRIGKSRT
TEEFLEQVK
>BTTS1_1832 hypothetical protein
MNKGGRLRRALRKSIPATFRLFLAFNFFVYGLAKVVIGQFGEVTPEIEAAAGKGFTIAWT
FFGYSHVYELFIGFGEILAAVLLLIPRTAALGAVIFMPIIVNIVLINYCFDIGVQDLSTI
LMVMCLLLLWMDRRKFMGIFRQEPIDSRQVMKR
>BTTS1_1833 Ammonium transporter
MQMGDTVFMFFCALLVWLMTPGLALFYGGMVKSKNVLSTAMHSFSSIAIVSIVWVLFGYT
LAFAPGNSIIGGLEWAGLKGVGFDPGDYSDTIPHSLFMMFQMTFAVLTTAIISGAFAERM
RFGAFLLFSVLWASLVYTPVAHWVWGGGWIGQLGALDFAGGNVVHISSGVAGLVLAIVLG
KRKDGTASSPHNLIYTFLGGALIWFGWFGFNVGSALTLDGVAMYAFINTNTAAAAGIAGW
ILVEWIINKKPTMLGAVSGAIAGLVAITPAAGFVTPFASIIIGIIGGAVCFWGVFSLKKK
FGYDDALDAFGLHGIGGTWGGIATGLFATTSVNSAGADGLFYGDASLIWKQIVAIAATYV
FVFIVTFVIIKFVSLFLPLRATEEEESLGLDLTMHGEKAYQDSM
>BTTS1_1834 Nitrogen regulatory PII-like protein
MSGQMFKVEIVTRPANFEKLKQELGKIGVTSLTFSNVHGCGLQKAHTELYRGVKIESNVY
ERLKIEIVVSKVPVDQVTETAKRVLKTGSPGDGKIFVYEISNTINIRTGEEGPEAL
>BTTS1_1835 Undecaprenyl-diphosphatase BcrC
MNYEIFKAIHGLSHHNSVLDSIMVFITEYAIVAYALILLAIWLFGNTQSRKHVLYAGITG
IAGLVINYLITLVYFEPRPFVAHTVHTLIPHAADASFPSDHTTGALAISIAMLFRNRKIG
WPLVIFGLLTGFSRIWVGHHYPVDVLGSLVVAIIIGFLFFRFSDLLRPFVDLVVRIYETI
INKLTKKPTDQNF
>BTTS1_1836 putative membrane protein YwnJ
MNRLLLAGWIFFILLSVCTESFSGMVVSQTVAFHFQPHPDMSQFLVMDFTELTVPEAFIQ
KIGHAFSFFVLTYLLWKQRGSIRSAAAGSFAFAFFTEVLQLFFSRNGCIRDVLIDAVGIG
LFYGLYVLAKRRKQEMYEKY
>BTTS1_1837 Stage II sporulation protein Q
MREEEKKTSQVKKLQQFFRKRWVFPAIYLVSAAVILTAVLWYQSVSNDEVKDQLADNGGK
SAYDNNDDAVEVGKSMENVAMPVVDSENVSVVKKFYETDAAKEEKEAALVTYNNTYSLSK
GIDLAEKDGKDFDVSASLSGTVVKAEKDPVLGYVVEVEHADGLSTVYQSLSEVSVEQGDK
VKQNQVIGKSGKNLYSEDSGNHVHFEIRKDGVAMNPLNFMDKPVSSIEKAAAAEEKAATQ
ETEESIQQSSEKKDGSTEKGTEEKSGEKKDDSTDKSGSKESSTTEDTEQS
>BTTS1_1838 Putative phosphinothricin acetyltransferase YwnH
MNMTLRLAEHKDLEAVVAIYNSTIASRMVTADTEPVTPEDRMEWFLGHTESRPLYVAEDE
NGNVAAWISFETFYGRPAYNKTAEVSIYIDEACRGKGVGSYLLQEALRIAPNLGIRSLMA
FIFGHNKPSLKLFEKHGFAEWGLFPGIAEMDGKRYDLKILGRELS
>BTTS1_1839 hypothetical protein
MISLDKDENEIENHNEENSLVEQETRQLSASAVKSLSDIAKWGKISGILLIIMGSLVTLS
ALMTVIGAIPGVLLIISGVFLMRSAKAAAEAEGNLAGSAGESMLENYGTFIKMQLFYAAS
SIVTVLIGIIVAIFVLVVIGIAAFENTPSYEDPDSYYYEDDPVFE
>BTTS1_1840 hypothetical protein
MNFYRVEQMPGFIKTEMQKIQKAVQPFMKKTVIYRFLAIPLAAFSLFNLAAFLFHASADR
ESLISAGIFAILAALGLAFFKEAGYQHKQIQKTVHIYMLNRIKKSEILSEERKSSYARQI
KEEPFAMRSFVEFLTEEDRRKKMY
>BTTS1_1841 Major cardiolipin synthase ClsA
MAIFLINMNERGYKVSISSILLSLFFILNILLAIIVIFKERRDASASWAWLLVLFFIPVL
GFILYLLFGHNLRRKHLFQWEDRKKIGIERLLKHQLEDLETKQFQFNNRATFDNKDLIYM
LIMNNHAVFTEDNSVDVITDGRDKFQRLLSDISKAKDHIHLQYYIYKGDELGKKLRDALI
QKAKEGVQVRVLYDELGSRTLRKKFFKELREAGGHVEVFFPSKLRPINLRLNYRNHRKLV
IIDGMTGYVGGFNVGDEYLGLNPKFGYWRDTHIRLQGTAVHAIQTRFILDWNQASHHHTL
TYIPNHFPDYGPKGNVGMQIVTSGPDSEWEQIKNGYIKMISNAKRSILIQTPYFIPDASL
LDALRIACLSGIDVNIMIPNKPDHAFVYWATLSYIGDLLKAGATVYIYDNGFIHAKTIVV
DDEIASVGTANIDVRSFRLNFEVNAFIYDITIAKKLVSTFKEDLLVSRKFTYEEYLQRPL
WIRIKESVSRLLSPIL
>BTTS1_1842 HTH-type transcriptional activator mta
MKYQVKQVAEISGVSIRTLHHYDNIELLNPSALTDAGYRLYSNADLERLQQILFFKEIGF
RLDEIKEMLDHPNFDRKAALQSQKEILMKKKQRMDEMIQTIDRTLLSVDGGETMNKRDLF
AGLSMKDIEEHQQTYADEVRKLYGKEIAEETEKRTSAYSADDWRTIMAEFDSIYRRIAAR
MKHGPDDAEIQAAVGAFRDHICQYHYDCTLDIFRGLGEVYITDERFTDSINQYGEGLAAF
LREAIIIYCDHQENPRP
>BTTS1_1843 hypothetical protein
MNPETMNKTLISISKWGKATGILFIIMGAITALSGAFFFLIGAVPGVLQIISGIFLMRSA
REAGQMAEHNSGQSEDLMLENYAKFVKMQGIYLIVSIAVSILAIIAFFIFLMLGIADGLF
SDTYSTY
>BTTS1_1844 hypothetical protein
MKIGIIGASGKAGNEILKEAKTRGHEVTAIVRNASKVQGQDVAVLEKDVFELTAEDIKPF
DAVVNAFGAAPGQEHLHVEAGRALINILKDAKHTRLLVVGGAGSLFVDEAKTTRLMDTPE
FPKEYLPTASNQGENLKDLQQTDSISWTFLSPAAFFDPAGKRTGSYQKGKDNVIVNAKGD
SYISYADYAIAVLDELEHPEHKNERFTVVSEAE
>BTTS1_1845 Putative HTH-type transcriptional regulator YwnA
MINSRLAVAIHILSLISMDEKTSSEIIADSVNTNPVVVRRMISLLKKADILTSRAGVPGA
SLKKDPADISLLEVYRAVQKQEELFAVHENPNPKCPVGKKIQNALDETFESVQRAMENEL
ASKSLKDVMNHLF
>BTTS1_1846 Urease subunit alpha
MKMSREEYAELFGPTTGDKIRLGDTDLWIEVEKDFTVYGEEMIFGGGKTIRDGMGQNGRI
TGKDGALDLVITNVVLLDYTGIVKADVGVKDGRIVGVGKSGNPDIMDGVDPHMVIGAGTE
VISGEGKILTAGGVDTHIHFICPQQMEVALSSGVTTLLGGGTGPATGSKATTCTSGAWYM
ARMLEAAEEFPINVGFLGKGNASDKAPLIEQVEAGAIGLKLHEDWGTTPSAIKTCMEVVD
ETDIQVAIHTDTLNEAGFLENTLDAIGDRVIHTYHIEGAGGGHAPDIMKLASYANILPSS
TTPTIPYTVNTMDEHLDMMMVCHHLDAKVPEDVAFSHSRIRAATIAAEDILHDIGAISMT
SSDSQAMGRVGEVIIRTWQVADKMKKQRGALAGENGNDNVRAKRYIAKYTINPAITHGLS
HEVGSVEKEKLADLVLWDPVFFGVKPELVLKGGMIARAQMGDPNASIPTPEPVFMRQMYA
SYGKANRSTSITFMSQASIERGVAESLGLEKRISPVKNIRKLSKLDMKLNSALPKIEIDP
KTYQVFADGEELSCQPVDYVPLGQRYFLF
>BTTS1_1847 Urease subunit beta
MKPGAFQIAEGTITINEGREIREVTVKNTGSRSIQVGSHFHFAEANGALLFDRELAIGMR
LDVPSGTSVRFEQGEQKTVSLVEIRGRKTIKGLNGMADTFIDERGKEKTLANLKQAGWME
GVIR
>BTTS1_1848 Urease subunit gamma
MKLTPVEQEKLLIFAAGELAKQRKARGVLLNYPEAAAYITCFIMEGARDGKGVAELMEAG
RHVLTEKDVMEGVPEMLDSIQVEATFPDGVKLVTVHQPISAEVKS
>BTTS1_1849 hypothetical protein
MVNPKNILLNEQLEGIQILIVELVRQVIIEISRKKDISVILVERSLENALICADYLL
>BTTS1_1850 Stress response protein CsbD
MGNDSVKDKMKGGFNKAKGEVKDKVGDMADKTDMQAEGKKDKAKGEIQKDIGKAKDKFSD
KD
>BTTS1_1851 hypothetical protein
MRQNHLLADGFFICKKRGASERLFPGRTGKIATALFFEQKPFWDADMHVRGNSMFGFNDM
VKFLWSFLIVLPLVQIIHVSGHSFMAFIFGGKGSLDIGMGKTLLKIGPIRFRTIYFIDSF
CRYGELKIDNRFSNALVYAGGCLFNLITIFAINLLIIHSVLKPNVFFYQFVYFSTYYVFF
ALLPVRYSEKKSSDGLAIYKVLRYGERYEIDK
>BTTS1_1852 Response regulator aspartate phosphatase B
MAAYEIPSSQVGVKINKWYKHILAFQVADAVKLKEEIDLDIEQMEEDQLLLLYYQLISYR
HQIMLDYVKPDLHEESQLQYRELIKTLESNQDSISGLSEYYFHLFRGMYEFEQNNYISAI
SFYRKAEKMLAFVEDEIERAEFHFKVAEVFYIMKQTHFSMNHAVQALETYKAHDFYRVRR
IQCHFVISGNYIDYRNYEKALEHLDDAYRLALLEGQPRLIGSALYNIGNCYDDKGELDQA
AEYFEKALPVFEDYQLEQLPKALFSLTRVLFKKQDSEAAIRYYEKGIAIAQKRNDFFSLA
KYKFLQALYVESVNLNMIQEVFDYMEEKGLYVYIEEFALDAASYFSHREQYKEAVYFYEK
AVSMREMIQRNDCLYEV
>BTTS1_1853 GTP 3',8-cyclase
MITESRQMLDKRNRPLRDLRISVTDRCNFRCTYCMPAELFGPDYPFLKKEELLSFEELER
LATLFVTRFGVEKIRLTGGEPLMRKDMPELIKKLARIPGIRDIAMTTNGSLLPVYAKRLK
EAGLKRVTISLDSLEDERFKKINGRGVSVSKVLEGIEAAKQAGLGVKINMVVQKGVNEKD
ILPMARYFKEKGHILRFIEFMDVGNTNQWEKKDVMTKAEIIDLINKHMPVEPIAPNYIGE
VASRFRYLDGSGEIGVISSVSDAFCGSCNRARLSARGELFTCLFASSGFDLRAPVRQELS
DDELSEMIGTVWKNRIDQYSVDRTLSKASGKKKVEMSYIGG
>BTTS1_1854 Sulfur carrier protein FdhD
MNDKVTAVRDVWRYEQGEIRKVEDRMVTEFPLTVILNGSEFVTLVCTPEHIEELVIGFLA
SEGVIRFQKEIKRFTIDESLGFVYVDLVHPETLDQKDYTKRVIGSCCGKGRHFYFQQDVK
TAKTAVSQIKISPEACLALMKDMQQGSGTFQDTGGVHNAALCDTEKLLLMRTDIGRHNAL
DKLYGHCLLNGMSVRDKLIVFSGRISSEVLLKAAKIGVSIVISKSAPTELAIQMAEELNI
TAIGFVRNGSFNVYTHPERIRG
>BTTS1_1855 hypothetical protein
MKLFGMIFLIATVAFILLGVLLKLAAFFFVSILTLIAAVVLFTVLKKNQHNQP
>BTTS1_1856 hypothetical protein
MKKLLAAGIIGLLTVSIASPSFAAEKQADTNVAVLFDGSGSMVQKTGGERKIDIAKKSVK
SFAELLPKDTNLMLRVFGHAGNNKLSGKALSCSTTETIYGLHPYEGSLFDNSLSELKPTG
WTPIAKALADTRKEFEAFDADGKNVVYLITDGEETCGGDPAAEIEKLRASNVDTIVNIIG
FNFDVKGNEEMKQAAVAGGGEYISANSADEFEQAWEKEAQKFTE
>BTTS1_1857 hypothetical protein
MKKRFSLIMMTGLLFGLTSPAFAAEKTETEAKAPANVAVLLDASGSMAKRIDGVSKFNSA
KKEISKFASSLPEGTQVKMSVFGSEGNNKNSGKVQSCEAIRNVYGFQSFNEQSFLNSLNT
IGPTGWTPIAKALNEAKSSFDQLDAKGEKVVYLLTDGEETCGGNPIKTAKELQKDNITVN
VIGFDYKEGYKGQLNAIAKVGGGEYFPAYTQKDVEKIFTQQSLMLSK
>BTTS1_1858 hypothetical protein
MKQFAITLSVLCALILLVPTLLVIPFQHNKEAGASVESEKTAVSTKPASKGAETLKASPV
SIPVYRTANQSVEDIPLEEYVIGVVASEMPATFESEALKAQALAARTFIVRLMVSNSAVE
APKGSLVDDTQMFQVYKNKAELKKQWGTSYETKLKKITAAVASTQGKILTYNNQPIEASF
FSTSNGYTENAEAYWTSAIPYLKSVKSPWDKKSPKYKATKTFTAAEFQQKLGVKLDGSSA
VGKITGETPGHQVATAVINGKTLKGRDIREKLGLNSADFEWKRNGDTITVTTRGFGHGVG
MSQYGANFMAKEGKTVDDIVKYYYQGTQISEADAFLNKYMAKK
>BTTS1_1859 UDP-N-acetylglucosamine 1-carboxyvinyltransferase 1
MEKIIVRGGQKLNGTVKVEGAKNAVLPVIAASLLASEEKSVICDVPTLSDVYTINEVLRH
LGADVHFENNEVTVNASYALQTEAPFEYVRKMRASVLVMGPLLARTGHARVALPGGCAIG
SRPIDQHLKGFEAMGAKIKVGNGFIEAEVKGRLQGAKIYLDFPSVGATENLIMAAALAEG
TTTLENVAKEPEIVDLANYINGMGGKIRGAGTGTIKIEGVEKLHGVKHHIIPDRIEAGTF
MVAAAITEGNVLVKGAVPEHLTSLIAKMEEMGVTIKDEGEGLRVIGPKELKPIDIKTMPH
PGFPTDMQSQMMALLLRASGTSMITETVFENRFMHAEEFRRMNGDIKIEGRSVIINGPVQ
LQGAEVAATDLRAGAALILAGLVAEGHTRVTELKHLDRGYVDFHQKLAALGADIERVNDE
SASEQENKEVVSDLNA
>BTTS1_1860 putative protein YwmB
MKKKQVSHAIIISVMLSFVIAVFHTIHASELTPLAQMAEGMERQDVSIDKWTLHAKQNMS
LTEKEFYQKVQRLKSEYRQYDWTIAQEDKVVKAIGTYTDKKNRTSFRLQLVTTLKKHNPT
SYLLYEQMSLETPDSWNDTYEQFERETLGIFQEKVVIFTCLNGHLDDNMNIVLQKKANQL
LNEFQARSVEHVVEPNFVSISAFTDEWEEYIMTSKHKMNLQIALRSAGMGGKHTVTVGTP
IVTTEY
>BTTS1_1861 hypothetical protein
MSVLGQQAAIGIVVHLIFIAVTWWALQAVNIDPLIKKGKVVQARLLMILLTIAIGTAVAN
FFLDYLNYSQQLPYLF
>BTTS1_1862 hypothetical protein
MNHSFFQPEKQYGEDLPIFDQEWEAIAFYYDYRQSQIEELNELCQFFNISLTYTRESLEE
LENLYFQSIQELLLADWNLPIEEFEKMISVYLIDCVIARHEDAEWVVKPYPYKDGAYTLG
FRRHHKSWHTMNACDGLYLRQKENRPLLSLFDSLVRS
>BTTS1_1863 ATP synthase epsilon chain
MKTVKVNIVTPDGPVYDADIEMVSVRAESGDLGILPGHIPTVAPLKIGAVRLKKDGQTEM
VAVSGGFVEVRPDQVTILAQAAETAEGIDKERAEAARQRAQERLNSQSDDTDIRRAELAL
QRALNRLDVAGK
>BTTS1_1864 ATP synthase subunit beta
MKKGRVSQVLGPVVDVRFEDGHLPEIYNAIKISQPAASENEVGIDLTLEVALHLGDDTVR
TIAMASTDGVQRGMEAVDTGAPISVPVGDVTLGRVFNVLGENIDLNEPVPADAKKDPIHR
QAPSFDQLSTEVEILETGIKVVDLLAPYIKGGKIGLFGGAGVGKTVLIQELINNIAQEHG
GISVFAGVGERTREGNDLFYEMSDSGVINKTAMVFGQMNEPPGARMRVALTGLTMAEHFR
DVQGQDVLFFIDNIFRFTQAGSEVSALLGRMPSAVGYQPTLATEMGQLQERITSTNVGSV
TSIQAIYVPADDYTDPAPATTFAHLDATTNLERKLTEMGIYPAVDPLASTSRALAPEIVG
EEHYAVAREVQSTLQRYKELQDIIAILGMDELGEEDKLVVHRARRIQFFLSQNFHVAEQF
TGQKGSYVPVKETVQGFKEILAGKYDHLPEDAFRLVGRIEEVVEKAKEMGVEV
>BTTS1_1865 ATP synthase gamma chain
MASLRDIKSRITSTKKTSQITKAMQMVSAAKLNRAENNAKSFVPYMDKIQEVVSNVGRVS
GNVKHPMLLSREVKKTAYLVITSDRGLAGAFNSSVLRSAYQAMQERHQSKDEYAVIAIGR
VGRDFFKKREIPIISELTGLGDEVTFTEIKDLARQTIQMFIDGAFDELHLVYNHFVSAIT
QEVTEKKLLPLSDLGSGGGKRTASYEFEPSEEEVLEVLLPQYAESLIFGALLDSKASEHA
ARMTAMKNATDNAKELIDSLSLSYNRARQAAITQEITEIVGGAAALE
>BTTS1_1866 ATP synthase subunit alpha
MSIKAEEISTLIKQQIQNYQSDIEVQDVGTVIQVGDGIARVHGLDNCMAGELVEFSNGVL
GMAQNLEESNVGIVILGPFSEIREGDEVKRTGRIMEVPVGEELIGRIVNPLGQPVDGLGP
ILTSKTRPIESPAPGVMDRKSVHEPLQTGIKAIDALIPIGRGQRELIIGDRQTGKTSVAI
DAILNQKDQDMICVYVAIGQKESTVRGVVETLRKHGALDYTIVVTASASQPAPLLYLAPY
AGVTMAEEFMYSGKHVLVVYDDLSKQAAAYRELSLLLRRPPGREAFPGDVFYLHSRLLER
AAKLSDAKGAGSITALPFVETQAGDISAYIPTNVISITDGQIFLQSDLFFSGVRPAINAG
LSVSRVGGSAQIKAMKKVSGTLRLDLASYRELEAFAQFGSDLDQATQAKLNRGARTVEVL
KQDLNKPLPVEKQVAILYALTKGYLDDIPVADIRRFEEEYYMYLDQNHKDLLDGIAKTGN
LPADEDFNVAIEGFKRTFAPSN
>BTTS1_1867 ATP synthase subunit delta
MSGSAVSKRYASALFDIANESAQLNQVEEELIVVKQVFQNEKALNDVLNHPKVPAAKKKE
LIQNAFGSLSQSVLNTIFLLIDRHRAAIVPELTDEFIKLANEARQTEDAIVYSVKPLTDA
EILPLSQVFAKKAGVASLRIRNEVQTDLIGGIKVRIGNRIYDGSVSGKLQRIERQLAGEN
R
>BTTS1_1868 ATP synthase subunit b
MSQLPLELGLSFNGGDILFQLLAMLILLALLKKYALGPLLNIMKQREDHIAGEITSAEGK
NKEAQQLIEEQRVLLKEARQESQTLIENAKKLGEKQKEEIIQAARAESERLKEAARTEIV
KEKEQAVSALREQVASLSVMIASKVIEKELDEQAQEKLIQDYLKEVGESR
>BTTS1_1869 ATP synthase subunit c
MNLIAAAIAIGLGALGAGIGNGLIVSRTVEGIARQPEAGKELRTLMFMGIALVEALPIIA
VVIAFLAFFG
>BTTS1_1870 ATP synthase subunit a
MNHGYRTIEFLGLTFNLTNILMITVASVIVLLIAILTTRTLSIRPGKAQNFMEWIVDFVR
NIIGSTMDLKTGANFLALGVTLLMYIFVSNMLGLPFSITIGHELWWKSPTADPAITLTLA
VMVVALTHYYGVKMKGLKEYSKDYLRPVPFMLPMKIIEEFANTLTLGLRLYGNIFAGEIL
LGLLAGLATSHYSQSVALGLVGTIGAILPMLAWQAFSLFIGAIQAFIFTMLTMVYMSHKI
SHDH
>BTTS1_1871 hypothetical protein
MDDPKLTFSRQRKYLLFILAVYVLGYGLTAYKTVFLGLILGTVFSLFNFLLLVRRMNAFD
RAVEKGKSIRSLGSAARWCNAILAVAVAYKNPEYFHMASTVIGLMTIYPVIMIDSFIQLK
RSSMEER
>BTTS1_1872 Uracil phosphoribosyltransferase
MGKVYVFDHPLIQHKLTYIRNENTGTKDFRELVDEVATLMAFEITRDLPLEEVDINTPVQ
AAKSKVISGKKLGVVPILRAGLGMVDGILKLIPAAKVGHVGLYRDPETLKPVEYYVKLPS
DVEEREFIVVDPMLATGGSAVEAIHSLKKRGAKNIRFMCLVAAPEGVEELQKHHSDVDIY
IAALDEKLNEKGYIVPGLGDAGDRMFGTK
>BTTS1_1873 Serine hydroxymethyltransferase
MKHLPAQDEQVFNAIKNERERQQTKIELIASENFVSEAVMEAQGSVLTNKYAEGYPGKRY
YGGCEHVDVVEDIARDRAKEIFGAEHVNVQPHSGAQANMAVYFTILEQGDTVLGMNLSHG
GHLTHGSPVNFSGVQYNFVEYGVDKETQYIDYDDVREKALAHKPKLIVAGASAYPRTIDF
KKFREIADEVGAYFMVDMAHIAGLVAAGLHPNPVPYADFVTTTTHKTLRGPRGGMILCRE
EFGKKIDKSIFPGIQGGPLMHVIAAKAVSFGEVLQDDFKTYAQNVISNAKRLAEALTKEG
IQLVSGGTDNHLILVDLRSLGLTGKVAEHVLDEIGITSNKNAIPYDPEKPFVTSGIRLGT
AAVTSRGFDGDALEEVGAIIALALKNHEDEGKLEEARQRVAALTDKFPLYKELDY
>BTTS1_1874 hypothetical protein
MNELKQTWKTMLSEFQDQAELKQDQLFVLGCSTSEVAGSRIGTSGSVDIAESIYSGLAEL
REKTGIHLAFQCCEHLNRALVVEAETAKLFRLPTVSAVPVPKAGGAMASYAFKQMKSPVL
VEAIQADAGIDIGDTFIGMHLKPVAVPVRVSQNSLGSAHVTLARTRPKLIGGVRAVYECE
>BTTS1_1875 Putative sugar phosphate isomerase YwlF
MKVAIASDHGGVHIRNEIKELMDELQIEYIDMGCDCGSGSVDYPDYAFPVAEKVVSGEVD
RGILICGTGIGMSISANKVKGIRCALAHDTFSAKATREHNNTNILAMGERVIGPGLAREI
AKIWLTTEFTGGRHQTRIGKISDYEEKNL
>BTTS1_1876 Protein-arginine-phosphatase
MDIIFVCTGNTCRSPMAEALFKSIAEMEGLNVNVRSAGVFASPNGKATPHAVEALFEKHI
ALNHVSSPLTEEHMESADLVLAMTHQHKQIIASQFGRYRDKVFTLKEYVTGSHGDVIDPF
GGSIDIYKQTRDELEELLRQLAKQLKKDRR
>BTTS1_1877 putative manganese efflux pump MntP
MSDLFIGELITLSIMAFALGMDAFSVGLGMGMVKLRKKQIFYIGFIIGLFHVIMPLAGMA
AGNMLSGLLGVLAVYIGGALLFVLGVQMLMASFKQSEERFMSPAGPGLLLFAIGVSLDSF
SVGLSLGIYGSHPLLTITLFGLFSMMLTWLGLLVGKQVQSWLGTYSEALGGIILIVFGLK
LLLPI
>BTTS1_1878 Threonylcarbamoyl-AMP synthase
MKTKRWFVDVTDELSTNDPQIAQAAALLRENEVVAFPTETVYGLGANAKNTDAVKKIYEA
KGRPSDNPLIVHIADISQLEDLTGPAPEKAKTLMKRFWPGALTLILPCKPGALSPRVTAG
LETVAIRMPDHPLALALIRESGLPIAAPSANLSGKPSPTKAEHVAHDLDGRIAGIMDGGP
TGIGVESTVLSCADDIPVLLRPGGITKEQIEAVIGPIHVDKGLSDQNEKPISPGMKYTHY
APTAPLAICEGSPERIQHLIQEYQQGGRRVGVLTTEENAGVYSADYVKSCGRRAQLETVA
AGLYDALRSFDENKVDFIIAESFPDTGVGLAIMNRLMKAAGGRVIR
>BTTS1_1879 hypothetical protein
MFYQLRVAREKDGDVLEEFLKQAKTSYEGVKEGFTQFLMLEDSEKNIAGCLGIEKISCDQ
GLLRSLVISDKLHQGHIVTLFQSMEVLCEKHQIKTVYLVANQHSSADFLTAMGFERAESV
PEELFSSDHFCESRQTEGAVLMKKASG
>BTTS1_1880 hypothetical protein
MKKTVIICIYILLLLSGALVGLAKEETAQKSENQPVVIPDQAIRLRILANSDSDQDQQLK
RHIRDAVNKEITTWVKDITSIEEARRVIRSKLPEIKAIAKETMEKEGANQSISVDFDKIS
FPTKLYGNMVYPAGEYEAILITLGKGDGANWWCVLFPPLCFLDFSNGEAVKEQEDKEASK
KQTEKVLEDVTAKAEKAKKEENEEKEDGTEVKFFLVEWISDLFS
>BTTS1_1881 hypothetical protein
MKYNYTVLLSAFTMSVLYSVIYIHSFIIAALITMAFYFLFPYLIFALPLQIMMNKKPKRF
SPLYLLYYLVAAFIANAIIFGVLQPSGQSLFQNTAFYLFAVLTALIYWIWDSVLLQKKEA
>BTTS1_1882 hypothetical protein
MKKALTAGILLIAIESMIGTIFPQALSYEAIFGVASLVLVGLAIIISGLAVSGSDQRANY
HSETKEGRTSRMKMAAAFFVAAIPSILCYLLTILF
>BTTS1_1883 Release factor glutamine methyltransferase
MKTIFEALKWASSYLTEAGREENAAELLLLYDTGMERSKLLASLQEPIGEDELYRFKRHV
EMHKEGVPVQYIIGKEFFYGREFMVNDDVLIPRPETEEVVCHLLEKYRSVFSEDDNLEVV
DVGTGSGAIAVTLALENQGFSVSAVDISKEALQVASANAEKLGANVRFYQGDLLEPFIKT
GKKADIIVSNPPYISEEEMADLSEIVRFHEPLHALTDGGDGLKFYKRFMEDIPLVMKDKV
FVVFEIGWKQGAAVKDLILKAFKGAEVEVLKDINGKDRTICALIHKNK
>BTTS1_1884 Peptide chain release factor 1
MLDRLKSIEERYEKLNELLSDPEVVNDPKKLREYSKEQSDIQETVDVYRQYRDASEQLAD
AKAMLEEKLDAEMRDMVKEEISELQKETETLSERLKVLLIPKDPNDDKNVIMEIRGAAGG
EEAALFAGNLYRMYSRYAELQGWKTEVMEANVTGTGGYKEIIFMITGSGAYSKLKYENGA
HRVQRVPETESGGRIHTSTATVACLPEAEEVEVDIHEKDIRVDTFASSGPGGQSVNTTMS
AVRLTHLPTGVVVSCQDEKSQIKNKEKAMKVLRARIYDKFQQEAQAEYDQTRKSAVGSGD
RSERIRTYNFPQNRVTDHRIGLTIQKLDQILEGKLDEVVEALIVEDQASKLQQSEG
>BTTS1_1885 hypothetical protein
MLLKSIHHIAIICSDYEKSKAFYVHKLGFQVIQETYREERGSYKLDLSLNGSYVIELFSF
PDPPERQTRPEAAGLRHLAFTVGSLDKAVQELHEKGIETEPIRTDPLTGKRFTFFFDPDQ
LPLELYEQ
>BTTS1_1886 Chromosome-anchoring protein RacA
MNTNMVASELGVSAKTVQRWVKQLNLPAERNELGHYSFTAEDVKVLKSVQKQISEGTAIQ
DIHLPKSAKKRTGFLVQKTSSDTERRIEQLEQKLDTLLQQRQDESELMARMSELERQLKQ
KADEGVSYQLLQHRREIDDILADLQSLTSQMKEFTAQPIPETAAASEKTKTRKKPLLSLF
KFQT
>BTTS1_1887 hypothetical protein
MSILDILILLAPIFFVIVLGWFAGHFGSYDAKSAKGVSTLVTKYALPAHFIAGILTTSRS
EFLSQVPLMISLIIGIVGFYIIILLVCRFIFKYDLTNSSVFSLNSAQPTFAFMGIPVLGS
LFGANEVAIPIAVTGIVVNAILDPLAIIIATVGESSKKNEESGDSFWKMTGKSILHGLCE
PLAAAPLISMILVLVFNFTLPELGVKMLDQLGSTTSGVALFAVGVTVGIRKIKLSMPAIG
IALLKVAVQPALMFLIALAIGLPADQTTKAILLVAFPGSAVAAMIATRFEKQEEETATAF
VVSAILSLISLPIIIALTA
>BTTS1_1888 NAD-dependent malic enzyme 2
MNNIKKTKEGHLETTLRGKEVLSIPTLNKGVAFSLEERQELGLEGLLPPTVLSLDQQAQR
AYEQFQAQPDRLRQNVYLSDLANRNEVLFYKLLKNHLREMLPVVYTPTVGEAIQEYSHEY
RRPQGIYLSIDNIDGIEKAFENLHATAGDIDLIVATDSESILGIGDWGVGGINIAIGKLA
VYTAAAGIDPSRVIPVVLDVGTNNEKLLNDPLYIGNKHERVQGERYEAFIDAYVKAALKF
FPKALLHWEDLGNKNARNIMKKYNHEILTFNDDIQGTGAITLAGVLAAMKKTGASIKDQR
VVIFGAGSAGIGIADQIRDTMVLAGLSEEEANKRFYTLDYRGLLTEDIEGILDFQKPYLR
NADEVKDWKRDEKGQIPFDEVVRQAKPTILIGTSGVSGAFTEEIVKEMASHVDRPVIMPM
SNPTHLAEAVPEDLFKWTDGKVLIATGSPFDNVEYNGVSYEIGQSNNAFAFPGLGLGSIV
AEARIITPAMFAATADAIAEMVDLETPGAGLLPSIDKLQEVSIQVAIAVAEAAIKDGVAN
RQPEDVKQAVLDAMWTPEYKKVIAK
>BTTS1_1889 Thymidine kinase
MYIMKQSGWLELICGSMFSGKSEELIRRVKRATYAKQEVRVFKPVIDNRYSEAAVVSHNG
TSMTSYAISSAADIWDHISESTDVIAVDEVQFFDQEIVEVLSSLADKGYRVIAAGLDMDF
RGEPFGVVPNIMAIAESVTKLQAVCSVCGSPASRTQRLIDGKPASYDDPVILVGASESYE
ARCRHHHEVPGKSKK
>BTTS1_1890 Large ribosomal subunit protein bL31
MKAGIHPNFKKATVKCACGNEFETGSVKEEVRVEICSECHPFYTGRQKFASADGRVDRFN
KKYGLK
>BTTS1_1891 Transcription termination factor Rho
MKDVSISSLENMKLKELYELARHYKISYYSKLTKKELIFAILKANAEQEDLLFMEGVLEI
IQSEGFGFLRPINYSPSSEDIYISASQIRRFDLRNGDKVSGKVRPPKENERYYGLLHVEA
VNGDDPESAKERVHFPALTPLYPDRQMVLETKPNFLSTRIMDMMAPVGFGQRGLIVAPPK
AGKTMLLKEIANSITANQPEAELIVLLIDERPEEVTDIERSVAGDVVSSTFDEVPENHIK
VAELVLERAMRLVEHKKDVIILMDSITRLARAYNLVIPPSGRTLSGGIDPAAFHRPKRFF
GAARNIEEGGSLTILATALVDTGSRMDDVIYEEFKGTGNMELHLDRSLAERRIFPAIDIR
RSGTRKEELLVPKEHLDRLWSIRKTMSDSPDFAEKFMRKMKKTKTNQEFFDILNQEWKQA
NLSSARR
>BTTS1_1892 Fructose-1,6-bisphosphatase class 2
MERSLSMELVRVTEAAALASARWMGRGKKDEADEAATSAMRDVFDTVPMKGTVVIGEGEM
DEAPMLYIGEKLGNGYGPRVDVAVDPLEGTNILASGGWNALTVIAVADHGTLLNAPDMYM
QKIAVGPEAVGCIDIEAPVIDNLKAVAKAKNKDVEDVVATILNRERHAKIISELREAGAR
IKLINDGDVAGAINTAFDHTGVDILFGSGGAPEGVLSAVALKALGGEIIGKLLPQSEEEI
TRCHKMGLDLSKVLRMEDLVKGDDAIFAATGVTDGELLKGVQFKGSVGTTESLVIRAKSG
TVRFVDGRHSLKKKPNLVIRP
>BTTS1_1893 UDP-N-acetylglucosamine 1-carboxyvinyltransferase 2
MEKLNIAGGDSLNGTVHISGAKNSAVALIPATILANSEVTIEGLPEISDIETLRDLLKEI
GGNVHFENGEMVVDPTSMISMPLPNGKVKKLRASYYLMGAMLGRFKQAVIGLPGGCHLGP
RPIDQHIKGFEALGAEVTNEQGAIYLRAERLRGARIYLDVVSVGATINIMLAAVLAEGKT
IIENAAKEPEIIDVATLLTSMGAKIKGAGTNVIRIDGVKELHGCKHTIIPDRIEAGTFMI
AGAAMGKEVIIDNVIPTHLESLTAKLREMGYHIETSDDQLLIVGGQKNLKPVDVKTLVYP
GFPTDLQQPMTALLTRAKGTSVVTDTIYSARFKHIDELRRMGANMKVEGRSAIITGPVEL
QGAKVKASDLRAGACLVVAGLMADGVTEITGLEHIDRGYSSLEKKLEGLGATIWRERMTD
EEIEQLQNS
>BTTS1_1894 Transaldolase
MLFFVDTANIDEIREANELGILAGVTTNPSLVAKEANVSFHDRLREITDVVKGSVSAEVI
SLKAEEMIEEGKELAKIAPNITVKIPMTSDGLKAVRALTDLGIKTNVTLIFNANQALLAA
RAGATYVSPFLGRLDDIGHNGLDLISEVKQIFDIHGLDTQIIAASIRHPQHVTEAALRGA
HIGTMPLKVIHALTKHPLTDKGIEQFLADWNK
>BTTS1_1895 putative fructose-bisphosphate aldolase
MPLVSMTEMLNTAKEKGYAVGQFNLNNLEFTQAILQAAEEEKSPVILGVSEGAGRYMGGF
KTVVAMVKALMEEYKVTVPVAIHLDHGSSFESCAKAIHAGFTSVMIDASHHPFEENVATT
AKVVELAHFHGVSVEAELGTVGGQEDDVIAEGVIYADPKECQELVERTGIDCLAPALGSV
HGPYKGEPNLGFKEMEEIGKSTGLPLVLHGGTGIPTADIKKSISLGTAKINVNTENQISS
AKAVRETLAAKPDEYDPRKYLGPAREAIKETVIGKMREFGSSNQA
>BTTS1_1896 Sporulation initiation phosphotransferase F
MMNEKILIVDDQYGIRILLNEVFNKEGYQTFQAANGLQALDIVTKERPDLVLLDMKIPGM
DGIEILKRMKVIDENIRVIIMTAYGELDMIQESKELGALTHFAKPFDIDEIRDAVKKYLP
LKSN
>BTTS1_1897 hypothetical protein
MLKIFTTQLTGIFSRIQDKESDAIEDGARLLAQAVISGHSIYLYGANELQGVFYEATESK
EPFPSVKAFPENAEEVTESDRVLMFCSGTGTAEEQALAKELYEKGAGVVCVSPAAKDSAG
IEQYCDVHIDSKLKMPLVPDEDGTRYGFPSLMTALYVYHALSFTLKEILQEYA
>BTTS1_1898 CTP synthase
MTKYIFVTGGVVSSLGKGIVAASLGRLLKNRGLNVTIQKFDPYINVDPGTMSPYQHGEVF
VTDDGAETDLDLGHYERFIDINLNKFSNVTTGKIYSTVLKKERRGDYLGGTVQVIPHITN
ELKDRVYRAGKETNADVVITEIGGTVGDIESLPFLEAIRQMKSDIGRENVMYIHCTLVPY
IKAAGELKTKPTQHSVKELRSLGIQPNIIVVRTEMPISQDMKDKIALFCDIDTKAVIECE
DADNLYSIPLELQKQGLDKLVCEHMKLACKEAEMSEWKELVNKVSNLSQSITIGLVGKYV
ELPDAYISVVESLRHAGYAFDTDVKVKWINAEEVTENNIAELTSGTDGIIVPGGFGDRGV
EGKIVATKYARENNIPFLGICLGMQVASIEYARNVLGLKGAHSAEIDPSTQYPIIDLLPE
QKDVEDLGGTLRLGLYPCKLEEGTKAFEVYQDEVVYERHRHRYEFNNEFRQQMEEQGFVF
SGTSPDGRLVEIIELKDHPWFVASQFHPEFKSRPTRPQPLFKGFIGASVEAANQK
>BTTS1_1899 DNA-directed RNA polymerase subunit delta
MGIKQYSQEELKEMALVEIAHELFEEHKKPVPFQELLNEIASLLGVKKEELGDRIAQFYT
DLNIDGRFLALSDQTWGLRSWYPYDQLDEETQPTVKAKKKKAKKAVEEDLDLDEFEEIDE
DDLDLDEVEEELDLEADDFDDEDLDEDDDDLEIEEDIIDEGDEDYDDEEEEIK
>BTTS1_1900 Acyl-CoA dehydrogenase
MNFSLSEEHEMIRKLVRDFAKHEVAPTAAERDEQERFDRELFREMANLGLTGIPWPEDYG
GIGSDYLAYVIAVEELSKVCASTGVTLSAHISLCSWPLFAFGTEEQKTEYLTQLALGEKI
GAFALTEAGSGSDAGSMKTTAERIGDDYVLNGSKVFITNGGVADIYIVFAVTDPVKKKKG
ITAFIVEKDFEGFFTGKKEKKLGIRSSPTTEIMFEDCVVPASKRLGEEGEGFKIAMKTLD
GGRNGIAAQAVGIAQGALDAALQYAKERKQFGKSIGEQQGIAFKLADMATMIEASRLLTY
QAAWLESSGLPYGKASAMSKLMAGDTAMKVTTEAVQIFGGYGYTKDYPVERYMRDAKITQ
IYEGTQEIQRLVISRMLAD
>BTTS1_1901 putative iron-sulfur-binding oxidoreductase FadF
MSGFLIANALLFLIVTAYAVYLFVYLVKTRLAYIKLGQKEQFDQRFKERLHAIWVNVFGQ
KKLLKDKKSGIIHVMFFYGFILVQFGAIDFIIKGLAPGRNLPLGPVYPAFTFFQEIVTFL
ILIAVGWAFYRRYIEKLVRLKRGFKAGLVLIFIGGLMLTVLLGNGMNLIWHEHGLSWSEP
IASGIAFMLSGVGKTGAAVIFYIAWWIHLLFLLSFLVYVPQSKHAHLIAGPANVFFNRME
SAGKLEKIDFTDETKESYGAGKIEDFRRSQLLDLYACVECGRCTNMCPATGTGKMLSPMD
LILRLRDHLTEKGAAVTSRSPWVPAAAFRHTRGNQLAASSAGSGSQEAAAALDYNPSLIG
DVITEEEIWACTTCRNCEDQCPVMNEHVDKIIDLRRYLVLTEGKMDSDAQRAMTSIERQG
NPWGLNRKERENWRDEAPDAEIPTVKEMKKEGKEFEYLFWVGSMGSYDNRSQKIAISFAK
LLNHAGVSFAILGNKEKNSGDTPRRLGNEFLFQELAEKNISEFEKNDVKKIVTIDPHAYN
LFKNEYPDFGFEGEVYHHTEVLAELVKNGKLRPQHPLHETITFHDSCYLGRYNEVYDPPR
EILKAIPGVQLVEMERSRETGMCCGAGGGLMWMEEETGNRINVARTEQALAVNPSVISSG
CPYCLTMLGDGTKAKEAEDQVKTYDVVELLAQSVLGADLKMGEKQ
>BTTS1_1902 Minor cardiolipin synthase ClsB
MKVFIVIMIIVVIFFALILLDIFMGRAGYRKKAYEPVFSKKKSDIELIHCGADLVERMMN
DIRQAASSVHMMFFIMKNDDVSHNMYTLLKTKAQAGVSVYLLLDWAGCRAIKKTALQTMK
NAGVHVHVMNRPRFPFFFFHMQKRNHRKITVIDGKIGYIGGFNIAEEYLGKKAKFGNWED
YHLRMMGEGVHDLQTLFASDLKRNTGIVLGSDVWPKLQQGAISHKIYATDGYSLENIYLA
NIAQAKNRLTVCTPYYIPSKPLQEALINARKNGVSVRIIVPMKSDHPLVREAAFTYYSEL
LDAGCLIYRYYQGFYHVKALIIDDHLSIIGTANFDKRSLFLNEEVNVEIDDEAFTSEVYA
TIEEDMKKSELLTMEDFSKRTFRQRPAEWLGRALSYFL
>BTTS1_1903 UV DNA damage endonuclease
MIFRFGFVSNAMSLWDASPAKTLTFARYSKLSKTERKEALLTVTKANLRNTMRTLHYIIG
HGIPLYRFSSSIVPLATHPDVMWDFVTPFQKEFREIGELVKTHQLRTSFHPNQFTLFTSP
KESLTKNAVTDMAYHYRMLEAMGIADRSVINIHIGGAYGNKDTATAQFHQNIKQLPQEIK
DRMTLENDDKTYTTEETLQVCEQEDVPFVFDFHHFYANPDDHADLNVALPRMIKTWERIG
LQPKVHLSSPKSEQAIRSHADYVDANFLLPLLERFRQWGTNIDFMIEAKQKDKALLRLMD
ELSSIRGVKRIGGGALQWKS
>BTTS1_1904 hypothetical protein
MKNIKSLKVAAQAFTLRNLIHLYKMCHSGSHEVYIYSKKTMCKIKSLIELETFRMAHNEK
EYLIVVEGTKASQLIEKFQNLIEPAEREAL
>BTTS1_1905 IS1595 family transposase ISCac2
MERKTVLYIAVSLDWMIAKEDGSIDWLDEFEGEGDNGYSDFYQTVDTVILGRSTYEHVKV
LTPVFPYQDKTCYVFTGSPDSYQDEHVTFINEGARAFTARLKQEKGSNIWIAGGAELVNA
FMKEDAIDEFIITVIPVVLGSGIPLFHELTNETKLRLKGTKQFGQAVQLHYVRA
>BTTS1_1906 putative ABC transporter ATP-binding protein YwjA
MLRQFFSYYKPYKTLFFLDFFSAIAGGLMELSFPLIVNYFIDTLLPGRDWGLIIATSIGL
FAVYALSSALQYIVTYWGHMLGINIETDMRKSLFDHLQKLSFKFYDNNKTGTLMSKLTND
LMYIGEVAHHGPEDLFIAVMTILGAFGVMLFINWQLALLTFIIMPIVIWLALYFNKKMTK
AFTTLNKDIGDFSARVENNIGGIRLVQAFGNEAFEKERFAVNNQRFRVTKLSSYKIMAKN
GSISYMLTRFVTLFVLLCGTWFVIRGSLSYGEFVAFVLLTNVLFRPIDKINAIIEMYPRG
IAGFKSYMELMETEPDIQDSPDAKDVSGLKGNIRYKHVSFGYDDHHNVLNDINLSIQAGE
TVAFVGPSGAGKSTLCSLLPRFYEASEGDITIDGISIKDMTLSSLRGQIGVVQQDVFLFS
GTLRENIAYGRLGASEEDIWQAVKQAHLEELVHNMPDGLNTMIGERGVKLSGGQKQRLSI
ARMFLKNPSILILDEATSALDTETEAAIQKALQELSEGRTTLVIAHRLATIKDADRIVVV
TNNGIEEQGRHQDLIEAGGLYSRLHQAQFGQMVHR
>BTTS1_1907 putative cardiolipin synthase YwiE
MLKRRLEFFFLYMMLIGAYVIWFFPVSRLEFYGGLLCYISIILFSIYSLILENRTSQHTL
LWIHILVFFPIVGYVFYLFSGQLYVKGKLFKTKRMYNREKLRKLFDKEETPEVTGLKDNQ
ERFFTYSIRAAHMNINTKSNIKVLKNGEETFPDIFKAMRKAESYIHIEYYMFKSDMLGRG
MMDIMMEKARQGVEVRFLYDAAGSMKLARRDIMRMKQAGVDIVPFSPLKYGFFNQKLNFR
NHRKIVIIDGKTGFVGGLNVGKEYISRDPHIGFWRDTHLRLEGEIVQTLHAIFMLDWEYV
SNEVLIDQEEYNTPVPVEGGGIYQIVATGPDMKESMSDLYYEMISSAQKSIWIATPYFVP
NESIRTALKAAATKGVEVRVMVPEKNDSFLTQYASRSYFPELLLEGIEVYSYQKGFMHQK
VMIIDGDLASVGTANMDMRSFQLNFEVNVFFTDAEAIRTLEAHFEEDMQESEKLSPVGFY
KRGVADRTKESFARLFSGVL
>BTTS1_1908 Nitrate reductase-like protein NarX
MSGQILWGIMPYIVLTIFIGGHIYRYQHDQFGWTAKSSELLEKKKLAAGSTLFHWGLLCV
VGGHVMGILIPEGVYASLGISEHMYHKMAIGAGLPAGIAACTGLVILTYRRLFDKRIRKT
SSPSDILTLLLLLFMMLSGVAATFLNIDSKGFDYRTTVGPWFREIVLFRPDASLMESVPL
WFKFHIVIGYVVFILWPFTRLVHVFSLPLKYLTRSYVVYRKRS
>BTTS1_1909 hypothetical protein
MNTTDRQMTFSALSSLLSYPDEEWRAEIPDWKALIHEISNRQIREKLLHFFEASASFSPE
ALIEHYVYTFDFGKKTNMYVTYFNSGEQRERGVELLHLKNTYEQSGFLPTEKELPDYLPL
MLEFAAAAEIEAARSVFEKYLSNVRELASRLEKNDSIYAELLHVLLAALENIGVGESVEG
AVQA
>BTTS1_1910 Respiratory nitrate reductase 1 beta chain
MKIKAQIGMVMNLDKCIGCHTCSVTCKNTWTNRSGAEYMYFNNVETKPGIGYPKQWEDQD
KYKGGWTLKKGKLELKSGSKTNRLAGLFYNPNQPSIDDYYEPWNYDYETLTNSPQKKHQP
VARPKSSLTGDFMNIEWGPNWEDDLAGGHITGLEDPNVQKMEESIKTEFDEVFMMYLPRI
CEHCINPACVSSCPSGAMYKREEDGIVLVDQNACRSWRYCVSSCPYKKVYFNWQTNKAEK
CTLCFPRLEAGLPTICSETCVGRIRYLGVMLYDADKVEEAASVENEKDLYHSQLDVFLDP
NDPEVAKLAKEQGIPAEWIEAAQQSPIYKMIIDWKIALPLHPEYRTLPMVWYIPPLSPIM
NLFEGKGSRQSAEDIFPAIDQMRIPIDYLAQLLTAGDTDHIRSTLKKMSVMRQYMRAIQT
NKSIDPELISSVGLTEQQIEDMYRLLAIAKYDDRFVIPSSHREEVSDLYAEQGSCGLSFS
GGPGSCF
>BTTS1_1911 Respiratory nitrate reductase 1 alpha chain
MKKKKRSPLFRRLNYFSPIEHHSNKHSQTTREDRDWENVYRNRWQYDKVVRSTHGVNCTG
SCSWNIYVKNGIVTWEGQNLNYPSTGPDMPDFEPRGCPRGASFSWYIYSPLRVKYSYVRG
VLINLWREALQEHQNPLEAWKSIVENPEKAKSYKQARGKGGFVRAEWPEVLKLISASLLY
TVMKYGPDRNVGFSPIPAMSMISHASGSRFMSLIGGPMLSFYDWYADLPPASPQIWGDQT
DVPESSDWYNSGYIITWGSNVPLTRTPDAHFLAEARYKGAKVISISPDFAESSKFADDWL
SIRQGTDGALAMAMGHVILQEFYVNQETERFIEYAKQYTDFPFLVTLSKENGVYTAGRFL
HAKDIGRKTKHDQWKPAVWDEQTSSFAIPQGTMGSRWDGQQKWNLHMIDEETGEPIEPCL
SVLGIEDEIGTVRIPYFSNDGNKVLERDLPIKKMNLNGEETYITTVFDLILANYGVNRGI
GKRSAVSYDDPEPFTPAWQEQMTGIKKEAVVKIAREFAQNAIDTDGRSMIIVGAGINHWF
NSDTIYRAVLNLVLLVGAQGVNGGGWAHYVGQEKLRPAEGWQTIATAKDWEGVPKLQNGT
SFFYFATDQWRYEDQPISDLASPIAASSRYKHHADYNVLAVRLGWLPSYPTFNQNGIDLY
KEAEKAGAATPEDVGAYVASQLQEKKLKFAIEDPDNEVNFPRNLFVWRANLISSSGKGHE
YFLKHLLGTTNGLMNDDSDSIRPEEIKWREQAPEGKLDLLINLDFRMAGTALYSDIVLPA
ATWYEKHDLSSTDMHPFIHPFAPAISAPWESKSDWDIFKALSKAVSDLAEEVDMEPVKEV
VATPLLHDTMQELAQPFGKINDWSKGECEAIPGKTMPNIQVVERDYKHIFHKMTALGPNV
ALKPSGTKGMSWSIADEYESLKQRLGEITSDSVAKGCPNISEAKQAAEAILTLSSTSNGK
VAVKAWESLENITNLKLKDLAEEREEECFTFEQITAQPKTVITSPAFSGSEKGGRRYSPF
TTNVEKLIPWRTLTGRQSYYVDHELMMEFGETMATFKPILQHRPFLSKRPDQEGKEIVLN
YLTPHNKWSVHSMYFDSLPMLTLFRGGPTVWMNKDDAEDTDIKDNDWIECFNRNGVVVAR
AVLSHRIPKGMAFMHHAQDRHINVPGTKLTNNRGGTHNSPTRIHVKPTQMIGGYAQLSYG
FNYYGPTGNQRDLNVVIRKLKEVDWLED
>BTTS1_1912 putative transcription regulator ArfM
MNQCDYLLFLKQLPMFNEVPLSIVETLLKNGTFIRGSCDQSPSFLHSQSVYIVLKGSVRF
MDSRLPEGSKTVALWEKGDVFPIDEKGGLYLSPFISVNATSDILILNIPYYIFKKMMSYH
PQLQMNFLAMLQQNVFCSYQLFLRYLHTSQDENAEPGS
>BTTS1_1913 hypothetical protein
MKALIPKQHGAWAMLLIPFLLGMVKGGPVIWHIPLFLGWLFLYLAVYPVTLALKKKQSKP
YQKWMCYYGFPACCFLMISVFHKPPLIWVGVSLLPLFLIHMYFARRKNERALLNDVAGVL
FFCSGGFASCWLGMGTLDGWAWFIFLQSALFFIGSSFYVKSVIRERKNRTFAYWSWGYHL
LLPFLSALFGAGWSFLAFIPSSLRAWFFHGRDWPVKTIGILEIVNACFFLAVMCLFITR
>BTTS1_1914 Anaerobic regulatory protein
MNFLSVRPSDSDLISSDLHELLESISTKRKMEKHTYLFREGMDAEELYLIQSGLIEIGKL
TSDGKDLTLRICQKHDIVGELTLFTEEPRYMLSAKVLEDGEVLVINKNKLEKELIQNGAL
TFEFMKWMSTHLRKIQSKIRDLLLHGKKGALYSTLIRLSNSYGVERSDGILINIVLTNQD
LAKFCAAARESVNRMLGDLRKKGVISIDESGKIILHKRDYLRCEIECENCPLEICNID
>BTTS1_1915 putative nitrate transporter NarT
MIRLIIESLKGASQMINRQHIQLSLQSLSLVAGFMVWVLISSLISQITLDIHLSKGEISL
VTAIPVILGSLLRIPLGYLTNRFGARLMFMVSFILLLFPVFWISIADSLFDLIAGGFFLG
IGGAVFSIGVTSLPKYYPKEKHGVVNGIYGAGNIGTAVTTFAAPVIAQAVGWKSTVQMYL
VLLAVFALLHVLFGDRHEKKVKVSVKTQIKAVYRNHVLWFLSLFYFITFGAFVAFTIYLP
NFLVEHFGLNPADAGLRTAGFIAVSTLLRPAGGFLADKMSPLRILMFVFAGLTLSGIILS
FSPTIGLYTFGSLTVAVCSGIGNGTVFKLVPFYFSKQAGIANGIVSAMGGLGGFFPPLIL
ASVFQATGQYAIGFMALSEVALASFVLVIWMYWQERMKTHTERNSQSIN
>BTTS1_1916 Arginine--tRNA ligase
MNIAEQMKDVLKEEIKAAVLKAGLAEESQIPNVVLETPKDKTHGDYSTNMAMQLARVAKK
APRQIAEEIVAHFDKGKASIEKLDIAGPGFINFYMNNQYLTKLIPSVLEAGEAYGETNIG
NGERVQVEFVSANPTGDLHLGHARGAAVGDSLCNVLSKAGYDVSREYYINDAGNQINNLA
LSVEVRYFEALGLEKPMPEDGYRGEDIIAIGKRLAEEYGDRFVNEEESERLAFFREYGLK
YELEKLRKDLENFRVPFDVWYSETSLYQNGKIDKALEALREKGHVYEEDGATWFRSTTFG
DDKDRVLIKKDGTYTYLLPDIAYHKDKLDRGFDKLINVWGADHHGYIPRMKAAIEALGYE
KGTLEVEIIQLVHLYKNGEKMKMSKRTGKAVTMRDLIEEVGLDAVRYFFAMRSADTHMDF
DLDLAVSTSNENPVYYAQYAHARICSMLRQGEEQGLKPAADLDFSHIQSEKEYDLLKTIG
GFPEAVAEAAEKRIPHRVTNYIYDLASALHSFYNAEKVIDPENKEKSRARLALMKATQIT
LNNALQLIGVSAPEKM
>BTTS1_1917 putative beta-barrel protein YwiB
MKQETPITLHVKSVIEDDGNQEVIEFRTTGFYYVKQNKVYLSYYEEHDLGKVKTIVKVSE
GEVLVMRSGAVKMNQRFVTGASTIAKYKMSFGELELKTSTKSIQSDLDEEKGRISIAYDM
HVGDEQEHLHNMTITYEGGTHA
>BTTS1_1918 Subtilosin-A
MKKAVIVENKGCATCSIGAACLVDGPIPDFEIAGATGLFGLWG
>BTTS1_1919 Antilisterial bacteriocin subtilosin biosynthesis protein AlbA
MFIEQMFPFINESVRVHQLPEGGVLEIDYLRDNVSISDFEYLDLNKTAYELCMRMDGQKT
AEQILAEQCAVYDESPEDHKDWYYDMLNMLQNKQVIQLGNRTSRHTITTSGSNEFPMPLH
ATFELTHRCNLKCAHCYLESSPEALGTVSIEQFKKTADMLFDNGVLTCEITGGEIFVHPN
ANEILDYVCKKFKKVAVLTNGTLMRKESLELLKTYKQKIIVGISLDSVNSEVHDSFRGRK
GSFAQTCKTIKLLSDHGIFVRVAMSVFEKNMWEIHDMAQKVRDLGAKAFSYNWVDDFGRG
RDIVHPTKDAEQHRKFMEYEQNVIDEFKDLIPIIPYERKRAANCGAGWKSIVISPFGEVR
PCALFPKEFSLGNIFHDSYESIFNSPLVHKLWQAQAPRFSEHCMKDKCPFSGYCGGCYLK
GLNSNKYHRKNICSWAKNEQLEDVVQLI
>BTTS1_1920 Antilisterial bacteriocin subtilosin biosynthesis protein AlbB
MSPAQRRILLYILSFIFVIGAVVYFVKSDYLFTLIFIAIAILFGMRARKADSR
>BTTS1_1921 Putative ABC transporter ATP-binding protein AlbC
MSILDIHDVSVWYERDNVILEQVDLHLEKGAVYGLLGVNGAGKTTLINTLTGVNRNFSGR
FTLCGIEAEAGMPQKTSDQLKIHRYFAADYPLLFTEITAKDYVSFVHSLYQKDFSEQQFA
SLAEAFHFSKYINRRISELSLGNRQKVVLMTGLLLRAPLFILDEPLVGLDVESIEVFYQK
MREYCEAGGTILFSSHLLDVVQRFCDYAAILHNKQIQKVIPIGEETDLRREFFEVIGHE
>BTTS1_1922 Antilisterial bacteriocin subtilosin biosynthesis protein AlbD
MNNIIPIMSLLFKQLYSRQGKKDAIRIAAGLVILAVFEIGLIRQAGIDESVLRKTYIILA
LLLMNAYMVFLSVTSQWKESYMKLSCLLPISSRSFWLAQSVVLFVDTCLRRTLFFFILPL
FLFGNGTLSGAQTLFWLGRFSFFTVYSIIFGVVLSNHFVKKKNLMFLLHAAIFACVCISA
ALMPAATIPLCAVHMLWAVVIDFPVFLQAPPQQSKMHSFMRRSEFSFYKREWNRFISSKA
MLLNYAVMAAFSGFFSFQMMNTGIFNQQVIYIVISALLLICSPIALLYSIEKNDRMLLIT
LPIKRKTMFWAKYRFYSGLLAGGFLLVVMIVGFISGRPISVLTFLQCIELLLAGAFIRLT
ADEKRPSFSWQTEQQLWSGFSKYRSYLFCLPLFLATLAGTAVSLAVIPLAGLVIVYYLQK
QDGGFFDTSKRERLGS
>BTTS1_1923 Antilisterial bacteriocin subtilosin biosynthesis protein AlbE
MIQAKENGLEVNLLKTHQFSTISIAASFLKPIESAAEPEEETIYFYGAAAYLKEQIIDAF
GCAAGSRFMYSANLFFDQQLKTCGTRLIHPLYNGNLHVDALLKTFADLSFPSSLSFEAVE
KARNELLLRIEKKFTDPFSYSAARLAEEVFGNPMYGTGMFGRRDRIKAIHPKRFLDATDF
IVDLVSQQKQLNILGQVHACDVRGHAPQTSAITSGRIPVNRHVFETETRSAAGPSVLTLG
FDCGEMKDASDYIKIQLIDGLLGKYGHSALFKHFREKDLAVYHVITRYDVMNNLLLVSIC
TDQLHEKDIPPRVLEAVAAFHTDERELEQAKQFLRNELLLQFDSPEGLLAYMGVLRRFSC
TKEALLDGISAVTCRDVLQFIATINYIGAHVVRG
>BTTS1_1924 Putative zinc protease AlbF
MEKKAFFQQLDERTDIRYTDSGLKIFRLKFPHAHLRLCNVKIDFGSRDVCIRAESGDTLL
PYGTAHFLEHLLFWHNGRNLYSDFFAHGALLNAFTTYTDTNFMFTSLPDRLRQTIPILLD
ALWNHSFDKKIVAQEKAVITSEIQTAHLNHQLSYHYQLISMLSPSSPAAVFPAGRIEDIE
ALDISDLQKAYKAAYQAHRMTLFLIGGSENTETLLPPHLQLEKRPDYHAERKIIPACPPA
LSQKMVLGDEERMEDTWTGLQIGALPGQNDLLAIKLYWDIAARILFQLDSPFFQEIQQTY
RLEIDRLSAETYIYEDGGFLILHSQGTHSSAYIDVASYYVTQKKEQVAAWLQYGKDSLTD
AIIYDSDYVRKCFEWAAECDRCDCSFLDMYHIIQDMDAQVFLSLIDAMASSNKAIIHISQ
KEAIRQ
>BTTS1_1925 Antilisterial bacteriocin subtilosin biosynthesis protein AlbG
MKKNTVFTLLLLLIGMAAYSFGWVQAVAEAAAQYVQMINNDAVRLGLLACTAALLMLPAF
LYLHYVTQSVKNMTAAFQKLTQSHQSCCDFQQHNLCSRYAEDVKSLRDSYKNVRQTYVMA
AVLCQVIIFGCMFEIVKAVPFRLHTPPALSMGLAMLLILYLLFCMRTYLRQLFRHGSLFR
KVFAGALAAAGIWWMLSFSISELLFLIILAAIQQIGSFIYKRFSYRSTASLDL
>BTTS1_1926 Protein YwhK
MKKNDLSALQENCFCFCDEEISREAPFQVPIDFPEGFKVDTAEASAAVTWSTDNLSCISE
PCLIQTGPEPEDIGVRYAVRVQGTITLLVSVSPVRNQYGQGNGAVSVIHTEEIDQVVYYA
AQSDRCPDFSQMTVEDLLIVPPFYGSPLTVTGTLVLPPSPDPQSYVFTANTGDSTVSVID
ADLNTVVKTIPFSDVPTNLGVTFDKAFTYVLHGNTNLVSVIDNKTLTIINTITVGGGPRK
IEFDPTDEFAYVMAAGSIYVINTASQSVIDVIPIPGALDFALDPNGQYVYTANGSSWSVD
KYDANTGQLVESIIDSFEFPSLIATPYAGNFAYVLNGELWPKGVTEISLSPLSRGGDFSR
LFETLRTIVFSLDSTRAYFLEPYSEPFLINNLYVVNTARQRIIANVSLPGAFDLAVTPDK
QYIYAAQPNDNAVTVYRTSDYTAVTVIPVGAGPSAIAM
>BTTS1_1927 Protein YwhK
MRKNKLSFKEKAGAEQEECLCFCEGEASREAMFQAPIELPEGFVVDPAEAVANVTWNADS
LSCVSDRCLIQTGPEPDEVGVQFAVRLQGTVTLLVSVSPVRNQYGQGDGAVSVIHNAEID
QVVYYSDEPDDCPDISDITIENLVVVPPFYGSPLSVTGTIVLVPEPEPVYAFTANPNDQS
VSVIDTNTHTVVTTIALPYNPAGIEITPDKSAVFVLHPNNNVISVIDYDTLTVTATILLD
QPPRLIRFIPNHEFAYVFTGTAIYVIGIDTLTVERSIPVEGFDIAIDPNGLFAYVLNFGL
VQKVDLSTGEVLGTIERELIVSSIETDSTERYAYVLEQEFLFNYLTVIDLNTFTIRDTQE
LEPDGLYVMFTSGSEVYLHDSFTGNLYSVSPNGAGVIGNLPQSATDYAFTPNGDFLYATR
FIEQSIIVYNTDDYSEETVISLGVSPGAITI
>BTTS1_1928 Regulatory protein RapF
MTGVISSSSIGEKINEWYMYIRRFSIPDAEYLRREIKQELDQMEEDQDLHLYYSLMEFRH
NLMLEYLEPLEKMRIEEQPRLSDLLLEIDKKQARLTGLLEYYFNFFRGMYELDQREYLSA
IKFFKKAESKLIFVKDRIEKAEFFFKMSESYYYMKQTYFSMDYARQAYEIYKENEAYNIR
LLQCHSLFATNFLDLKQYEDAVSHFQKAYSMAEAEKQPQLMGRTLYNIGLCKNSQSQYED
AIPYFKRAIAVFEESNILPSLPQAYFLITQIHYKLGKMDKAHEYHSKGMAYSQKAGDVIY
LSEFEFLKSLYLSGPDEEAIQGFFDFLESKMLYADLEDFAIDVAKYYHERKNFQKASAYF
LKVEQVRQLIQGGVSLYEIEV
>BTTS1_1929 RapF inhibitor
MKLKSKLLLSCLALSTVFVATTIANAPTHQIEVAQRGMI
>BTTS1_1930 hypothetical protein
MSLESVRTHFTQWNRENDVTEFETSSATVEQAAETTGVSPARIAKTLSFRGEGDQAILIV
AAGDAKIDNKKSRQHLALKQECSLLMRYWSRQAMKLEEFAHLDRLMILRFILMYR
>BTTS1_1931 Agmatinase
MRFDEAYSGKVFIASRPEWEEADAILYGMPMDWTVSYRPGSRFGPSRIREVSIGLEEFSP
YLDRDLADLNFFDAGDIPLPFGNPQRSLDMIEEYVDSILEKGKFPMGMGGEHLVSWPVIK
AMYKKYPDLAIIHFDAHTDLRVDYEGEPLSHSTPIRKAAELIGPHNVYSFGIRSGMKEEF
EWAKENGMHISKFEVLEPLKEVLPKLAGRPVYVTIDIDVLDPAHAPGTGTVDAGGITSKE
LLASVHEIARSEVNVKGADLVEVAPVYDHSEQTANTASKIIREMLLGFVK
>BTTS1_1932 Polyamine aminopropyltransferase
MSELWYTEKQTKNFGITMKVNKTLHTEQTEFQHLEMVETEEFGNMLFLDGMVMTSEKDEF
VYHEMVAHVPLFTHPNPEHVLVVGGGDGGVIREILKHPSVKKATLVDIDGKVIEYSKKFL
PSIAGKLDDPRVDVQVDDGFMHIAKSENQYDVIMVDSTEPVGPAVNLFTKGFYAGIAKAL
KEDGIFVAQTDNPWFTPELITNVQRDVKEIFPITKLYTANIPTYPSGLWTFTIGSKKYDP
LAVEDSRFFDIETKYYTKDIHKAAFVLPKFVSDLIK
>BTTS1_1933 Penicillin-binding protein 2D
MDAMTNKRLRLTLKTVRAFIFLGAFAALAAAAVFMTVILIAKYQGAPSVQVPQSTILYAS
DGSKLGETNYGEKRYWVPLKDMNPTIVKATVAIEDQNFYDHHGFDYKRMAGAALADLKAF
AKVQGASTITQQYARNLYLEHDKTWKRKWNEAFYTIRLEQNYSKDEILEGYLNTIYYGHG
AYGIEAASRLYFGKHAKNLTDAEAALLAGIPKGPSGYSPYVNETKAKERQKTIVRMMEKQ
QMISQKKADELIKEALSYQPLNKQVSKRKAPYFYDNAMRELEKKLGMTREQIETSGLNVY
TTVDKRMQRIAEETITETVNAGSDIQVGFSAIDPRTGNVLALVGGRDYQKSPFDRTTQAK
RQPASTIKPLLYYKAIQSGFTPVTLMKSEETEFQIDAKGETYSPSNYNGYYANKPITLLQ
ALALSDNIYAVKTHLFLGTNKLVKTAKEFGITAHLQALPSLALGTEPVRPIEMVNAYAML
ANGGKKIEPTFISRVTDAAGHVLYENPNQHKQVLDEKAAFVTASMMTGMFDTDLNGYTSV
TGRTIANRLTRTYAGKSGTTSADSWMIGFNPKLAAGVWTGYDKNSTIDSVEEKSYAKTIW
ADFMEDALKGEPETAFKPPKGVTGVYIDPETGYSSGPGCAAKHYTYFVKGTEPANMCYGA
EPAKQTKDRLPSKEKPASEKKWWDKWLGRHH
>BTTS1_1934 hypothetical protein
MEEKKKKSIGFNIIKSDPTDGHGGFGVGALSLDNISPVFVDVEEKEAFVDIGAMHARSTV
EKGIKFLPNKEEVPNGKPYWLVWVTIDRKEEGPYYAGVTACEMTVDRSIRRGYKSLPEHV
NLMDKSMKRKIIVDKMDDSSKRVLGEFLKKHDQGLWDRSSDELKTSLLPEDN
>BTTS1_1935 hypothetical protein
MDRFLYYPLSLMPYLVITLIVSFTMHELAHAYVAYKFGDDTAKKQGRLTLNPIKHLDPFG
TILILVAGFGWARPIPVNRRFFKKPRLAGVLVSIAGPVSNLILAFIGFFLLVLMHAYGME
MLAAFSTGLDQFFSIWIQLNLVLFLFNLLPLPPLDGYRIIEDLVPPGVRAKMTQAESYGF
IVFLVLFVTPLGSYVLWPMLNAGRDSILKLFSAIFQPLL
>BTTS1_1936 2-hydroxymuconate tautomerase
MPYVTVKMLEGRTDEQKRNLVEKVTEAVKETTGASEEKIVVFIEEMRKDHYAVAGKRLSD
ME
>BTTS1_1937 HTH-type transcriptional repressor MdtR
MDHDKLEANLLDHALTKYLKSTKQLDEATVPKHVNNVRGFILRIIYRHGSCTIKDILKEV
TLSPSATTTALNHLEQEGFIERSRNNNDRRTVWITLSESGRGAAEQMIENRQQLIDGMFE
RLTAEEKETFLAIIAKLAQ
>BTTS1_1938 Threonine--tRNA ligase 2
MSKHVHIQLPDGQIQEYPKGITIKEAAGSISSSLQKKAAAGQVNGKLVDLSFKLEEDAEL
SIVTLDSQEGLQVLRHTTAHVLAQAVKRLYGEVSLGVGPVILDGFYYDMKLGKSLASGDL
EAIEKEMKNIINENLEIKRIEVSYEEAEELFAQKDERLKLEILKDIPRGEDITLYQQGEF
VDLCRGPHLPSTGMIKAFKLTRVSGAYWRGDSKNEVLQRVYGVAFQKKKDLDAHLHMLEE
AAKRDHRKLGKQLGLFMFSEEAPGMPFYLPKGQIVRNELERFSRELQTNAGYDEVRTPFM
MNQRLWEQSGHWDHYRDNMYFSEVDDTRFAMKPMNCPGHMLIFKNSLYSYRDLPIRMAEF
GQVHRHEYSGALNGMLRVRTFCQDDAHIFVREDQIESEIKEAIRLIDEVYRTFGFEYSVE
LSTRPEDSLGDDSLWEASERALARVLEELGLSYEINEGDGAFYGPKIDFHIKDALKRSHQ
CATIQLDFQMPEKFDLTYINEHNEKVRPVVIHRAVFGSIDRFFGILIEHYGGAFPVWLAP
IQVQIIPVSHVHLDYCRKVQAELKQAGIRAGIDERNEKLGYKIRESQVQKIPYVLVLGDH
EEQENAVNVRRFGHQQNEHVSFQTFKDKLVKQVENRGM
>BTTS1_1939 hypothetical protein
MLFTVSREGRTAEIFLTQGKQLTAFEPYRGKQVSDTVMLRYSTEPAT
>BTTS1_1940 Drug efflux pump JefA
MDGYILTFASLLLAGGALADRFGSKTIYILGLAVFVLASCLCAASFNGQMLIAGRLIQGI
GAALFMPSSLSLLAASYPDERVRARMFGLWAALVSAASGLGPFIGGVLVELAGWQSIFLI
NVPIGAAALISAYRILSRVPGKSSRVNIIGHLLGMMALGFLSYALIQGPSAGWRSPVILG
AFTAAILAFVLFLLREISAKAPILPASLYKNGRFSAAQFIGFLLNFALFGGMFMLSLFLQ
EAGGASSFMAGVELLPMMAVFVIGNLLFARLANRFEAGQLMFVSMSVSCIIALLLFVLIS
PDFPYWQLAVLMSVMNLCTGITVPAMTTVIMQAAGQRHANIAGAALNANRQIGALVGVAI
TGVIIHLSATWYAGAGFTFLMMGAAYSLAALLVWMFLAAHNGTAASEKNVNH
>BTTS1_1941 hypothetical protein
MKNSGSIQESTSSTGISVLIVLALGFLMATLDVTVVNVAMADMKNTLSMSFQV
>BTTS1_1942 hypothetical protein
MKMKSGMEQAVSVLLLLSRLPVQASLTSEAISQRLRVSPSYLKKLMRTLVQAGLAESLPG
TKGGFTLTKPLADITLYDVYQAVEGRGSMYQGKGLLQSVFEGESHCVLETVMGEIEDKWS
NLMKEESLQHVMDRVGELYDLEKIDDWVIKQVKGQL
>BTTS1_1943 hypothetical protein
MLKEHAKLMKVFSDSGEIIGRKKLQKMIYIAKKMQFPFYEKYDFHFYGPYSEELTLQIEE
LCNLGFLHEVKEKKGGYFQYRYSLTETGSAFLDHADLDMPDMKGYIDSVNSRSSRFLELV
STILYFDGLEDEEKKEKVFTIKSKQKYTNEEYDEALQYIEELKQIC
>BTTS1_1944 hypothetical protein
MAYPNGKLSEEKVFKDPVHRYVHVRDKLIWDLIGTREFQRLRRIKQLGTTYLTFHGAEHS
RFNHSLGVYEIVRRMVDDVFKGRPEWDDSERELCLAAALLHDLGHGPFSHSFEKVFHLDH
EDFTRGIILGDTEVNQVLRKVSPGFPQDVAEVIAKTYKNKQVVSLISSQIDADRMDYLQR
DAYYTGVSYGHFDMERILRVMRPREDQIVIKESGMHAVEDYIMSRYQMYWQVYFHPVTRS
AEVILTKILHRAKQLHDEGYVFTHAPVHFYSIFEGKLTLEDYVKLDESIILYYFQAWEDE
EDVILSDLCRRFINRQLFQYVEFNPNEEMSAYFELTSLFKEAGIDPSYYLVVDSSSDLPY
DFYRPGEEEERLPIHLLTQNGQIKELSRQSAIVESISGKRRTDHKLYYPKDLICDGSKHP
EAKMKIRQLLGLT
>BTTS1_1945 hypothetical protein
MANEFRVCDDCQATNIKTLLPRLKEVDPDAKVEVGCQSYCGPGRKKSFAFVNNRPLSAPT
EDELIDKVKKKIKK
>BTTS1_1946 Prespore-specific transcriptional regulator RsfA
MTKQRQDAWSEENDLLLAETVLRHVREGSTQLNAFEEVGDKLNRTSAACGFRWNAVVRHQ
YEKALQLAKKQRKQRMRALGNGQPAKKRLLYQPPAVDPEIIQETAAEEPVKMETPSVENE
QPLMSGEHMPFVDESFKEELASLSHLLSPQTPAAAPEMTMNDVIRFLQNYEGNNEQSSAL
KMENERLKKENHELQNKTEQLEAEVQKLEKDQKTIQEDYETLVKIMNRARKLVLFEEDEH
ASPSFKMDRNGNLEKLAE
>BTTS1_1947 hypothetical protein
MKGNIYSLFVLIAAFFWGTTGTVQALAPESATPLAFGAFRLLIGGSAMLLAVWISRELHV
KNWSWPLVFLAAVCMACYQPLFFTAVKETGIAVGTVIAIGSAPIIAGTLEWAVLKKRPRN
SWWIATVLALAGCWLLFSDSSNVRIDVAGVLMALGAGASFAGYTLISKAMMKTQPPRATS
AVVFMISAILLTPLLWQSDISWIWTPRGLGTSLYIGLIATCAAYFLFAKGLTGVPASAAV
TLSLAEPLTASLLGVFFIGEMLSPSSWLGGIALMMLGLLVISAEPRKQKTAEATHMS
>BTTS1_1948 Octanoyl-[GcvH]:protein N-octanoyltransferase
MANQPIDLLMQPKWRVIDQSSLGPLFDAKQSFAMDDTLCMSVGKGVSPATARSWVHHDTI
VLGIQDTRLPFLQDGISLLESQGYRVIVRNSGGLAVVLDDGVLNISLIFEDEKKGIDIDK
GYEAMVELMRRMLRPYNAKIEAYEIEGSYCPGSYDLSINGKKFAGISQRRVRGGVAVQIY
LCADKSGSERADLIRRFYQAALKDKQNDKKGVYPEIRPETMASLSELLQKDISVQDLMFA
LLTELKALSTHLYSAGLSIDEEMEFEKNLARMAERNAKVFG
>BTTS1_1949 HTH-type transcriptional regulator CysL
MYYDVLKTFIAVVEEKNFTKAAEKLMISQPSVSLHIKNLEKEFQTALLNRSPKHFTTTPT
GDILYQRAKQMVFLYEQAKAEIYAHHHYVKGELKIAASFTIGEYILPPLLAQLQKLYPEL
NLDVMIGNTEEVSERVRMLQADIGLIEGHTNENELEIEPFMEDEMCIAAPNQHPLAGRKE
ISISDLQNEAWVTREKGSGTREYLDHVLSSNGLRPKSMFTISSNQGVKEAVINGMGLSVL
SRSVLHKDLIHREISILHIKDFSLKRKLSYIHSPLMENTKNKEIFITMLKSNYQSQLLK
>BTTS1_1950 Phosphate acetyltransferase
MADLFSTVQEKVAGKDVKIVFPEGLDERILEAVSKLAGNKVLNPIVIGNENEIQAKAKEL
NLTLDGVKIYDPHTYEGMEDLVQAFVERRKGKATEEQARKTLLDENYFGTMLVYKGLADG
LVSGAAHSTADTVRPALQIIKTKEGVKKTSGVFIMARGEEQYVFADCAINIAPDSQDLAE
IAIESANTAKMFDIEPRVAMLSFSTKGSAKSDETEKVADAVKIAKEKAPELTLDGEFQFD
AAFVPSVAEKKAPDSEIKGDANVFVFPSLEAGNIGYKIAQRLGNFEAVGPILQGLNMPVN
DLSRGCNAEDVYNLALITAAQAL
>BTTS1_1951 Coproheme decarboxylase
MSEQQMTNEAAKTLDGWYALHDFRTMDWASWKLLSSDERQSIIHEFTGLLEKWGVAQKEG
KGSQTLYSIVGQKADFMLMILRPTMEELNQIELEFNKSRLAEFTIPAYSYVSVVELSNYL
ASGDGDPYENPHVRARLYPELPESKYVCFYPMDKRRSGNDNWYMLSMEERRNLMRSHGLI
GRSYAGKVKQIITGSVGFDDYEWGVTLFSDDVLQFKKLVYEMRFDEVSARYGEFGSFFVG
NHLSLDTLPQFLYV
>BTTS1_1952 NADPH-dependent reductase BacG
MSKRTAFVMGASQGIGKAIALKLADQHFSLVINSRNLDNIESVKEDILAKHPEASVIVLA
GDMSDQHTRAAIFQAIESQCGRLDVLINNIPGGAPDTFDNCNIEDMTATFTQKTVAYIDA
IKRASSLMKQNEFGRIINIVGNLWKEPGANMFTNSMMNAALINASKNISIQLAPHNITVN
CLNPGFIATDRYHQFVENVMKKNSISKQKAEEQIASGIPMKRVGSAEETAALAAFLASEE
ASYITGQQISADGGSMKSI
>BTTS1_1953 Transaminase BacF
MEITPSDVIKTLPRQEFSLVFQKVKELEKTGAHIINLGQGNPDLPTPPHIVEALREASLN
PSFHGYGPFRGYPFLKEAIAAFYKREYGVTINPETEVALFGGGKAGLYVLTQCLLNPGDI
ALVPNPGYPEYLSGITMARAELYEMPLYEENGYLPDFEKIDPAVLEKAKLMFLNYPNNPT
GAVADAAFYARAAAFAKEHHIHLIHDFAYGAFEFDQKPASFLEAEDAKIVGAELYSFSKT
FNMAGWRMAFAVGNEKIIQAVNEFQDHVFVGMFGGLQQAASAALSGDPEHTESLKRIYKE
RIDFFTALCEKELGWKMEKPKGTFYVWAEIPNTFETSHQFSDYLLENAHVVVTPGEIFGS
NGKRHVRISMVSKQEDLREFVTRIQKLNLPFGSLQETSR
>BTTS1_1954 Putative bacilysin exporter BacE
MKQLKPNSKYLLYGQALSFMGDYCVLPALLILSTYYHDYWVTSGVIVVRSIPMVFQPFLG
VLVDRLDRIKIMLWTDIIRGIIFLGLTFLPKGEYPLIFLALLFISYGSGVFFNPARLAVM
SSLESDIKSINTLFAKATTISIIVGAAAGGLFLLGGSVELAVAFNGVTYLVSAFFISRIK
LQFVPIQSENIKEAFQSFKEGLKEIKTNAFVLNAMFTMITMALLWGVVYSYFPIVSRFLG
DGEIGNFILTFCIGFGGFIGAALVGKWGFNNNRGLTYFTVLSIVSLALFLFTPIFAVSVI
AAILFFIAMEYGEVLAKVKVQENAANQIQGRIFSVAEASIGLCISIGSMFINILSAPVIM
GLIVVIVCGLFLHTKLVNKSFLERDNKTEQKGVF
>BTTS1_1955 Alanine--anticapsin ligase
MERKTVLVIADLGGCPPHMFYKSAAEKYNLVSFIPRPFAITASHAALIEKYSVAVIKDKD
YFKSLADFEHPDSIYWAHEDHNKPEEEVVEQIVKVAEMFGADAITTNNELFIAPMAKACE
RLGLRGAGVQAAENARDKNKMRDAFNKAGVKSIKNKRVTTLEDFRAALEEIGTPLILKPT
YLASSIGVTLITDTETAEDEFNRVNDYLKSINVPKAVTFEAPFIAEEFLQGEYGDWYQTE
GYSDYISIEGIMADGEYFPIAIHDKTPQIGFTETSHITPSILDEEAKKKIVEAAKKANEG
LGLQNCATHTEIKLMKNREPGLIESAARFAGWNMIPNIKKVFGLDMAQLLLDVLCFGKDA
DLPDGLLDQEPYYVADCHLYPQHFKQNGQIPETAEDLVIEAIDIPDGLLKGDTEIVSFSA
AAPGTSVDLTLFEAFNSIAAFELKCSNSQDVAESIRQIQQHAKLTAKYVLPV
>BTTS1_1956 Dihydroanticapsin 7-dehydrogenase
MNLTDKTVLITGGASGIGYAAVQAFLGKQANVVVADIDEAQGEAMVRKENNDRLHFVQTD
ITDEAACQHAVESAVHTFGGLDVLINNAGIEIVAPIHEMELSDWNKVLQVNLTGMFLMSK
HALKHMLAAGKGNIINTCSVGGLVAWPDIPAYNASKGGVLQLTKSMAVDYAKHHIRVNCV
CPGIIDTPLNEKSFLENNEGTLEEIKKEKAKVNPLLRLGKPEEIANVMLFLASDLSSYMT
GSAITADGGYTAQ
>BTTS1_1957 H2HPP isomerase
MKTKEDMQELYFPTPKLIEWENGVRQYSTVRGDTEVLMSYVPPHTNVEPHQHKEVQIGMV
VSGELMMTVGDVTRKMTALESAYIAPPHVPHGARNDTDQEVIAIDIKRLKADETYTSPED
YFLDIFKTRDLLPGMEVTFFVEDWVEIMLAKIPGNGGEMPFHKHRNEQIGICIGGGYDMT
VEGCTVEMKFGTAYFCEPRENHGAINRSEKESKSINIFFPPRYNRAKAKKMKADE
>BTTS1_1958 Prephenate decarboxylase
MIILDNSIQTKKRTDSLSKLITVNTLGPEGTSSEYAAKHFISNFTLLQGLNSKLSLHDTF
ESCIERTLQSPLEYTIVPHAYDGIKHFYMRPDLQLLQIFRCDTPMYGLAVRPDFEFRDDM
LDTSVIVSHPSPINLIKYFTRKDVRFKLVNSTSQAARKVKEGLYDIALTNELARQKYGLT
FVKTFKSIPMSWSLFGKGDVDDEN
>BTTS1_1959 Purine efflux pump PbuE
MNSNQNNDIKTKHHFPLLLALALTMGVFAAGSEELVISPLLPDLAKAFNSDVSVLALSIS
IYGVMIFIGAPLLVPLGDKYSRELSLLAGLMIFIIGTVICALAQNIFFFFLGRALSGLAA
GAFVPTAYAVVGDRVPYTYRGKVMGLIVSSWSLALIFGVPLGSFIGGVLHWRWTFWIFAL
MGVLVVLLILLEMRRHAQHKNSGKEEIEEPAGTFRDALKVPRVPVYITITFCNMIGFYGM
YSFLGTYLQDVFTGGNTAAGLFIMIYGIGFSMSVITGKIADRIGKMRSLLIALGVISVLL
ACLPYAPASMFLLIASLFIWGLMQSLTVTLLSTILSDCSERHRGKVMVFYSLASNLAVTL
GSALMGPVYVAYGYAAVGLICAAITVLGFVLSIFAYKKYGKLEQKADQSLSQ
>BTTS1_1960 Amino-acid permease RocC
MQNHKNELQRSMKSRHLFMIALGGVIGTGLFLGSGFTISQAGPLGAIAAYIIGGFLMYLV
MLCLGELAVAMPVAGSFQAYATKFLGPSTGFMIGWLYWFSWANTVGLELTSAGILMQRWL
PSVPIWIWCLVFGIVIFLINALSVRSFAEMEFWFSSIKVAAIILFIVIGGSAVFGLIDFK
GGQETPFLSNFMTDRGLFPNGVLAVMFTLVMVNFSFQGTELVGIAAGESESPEKTLPKSI
RNVIWRTLFFFVLAMFVLVAILPYKTAGVIESPFVAVLDQIGIPFSADIMNFVILTAILS
VANSGLYAASRMMWSLSSNQMGPSFLTRLTKKGVPMNALLITLGISGCSLLTSVMAAETV
YLWCISISGMVTVVAWMSICASQFFFRRRFLAEGGNVNDLEFRTPFYPLVPILGFCLYGC
VLISLIFIPDQRIGLYCGVPIIIFCYAYYHLSIKKRINHEPIEKKQTEAQ
>BTTS1_1961 Protein RocB
MQYTKISHMNPAERVEALTASLVSLSSVNGTVGEGTKADFIKEVITSYPYFQENPSHVWE
QAIPNDPYKRKNIFAFIKGHGESRNTVIYHAHLDTVGIEDFGPLKDIAFDCEKLAEYFSR
YEFDQDVQRDAKSGEWMFGRGSVDMQSGIAVHLANLLHFSENLETLPGNVLFMANPDEES
QHSGILASISELNRLKKEKQLHYLAAINTDFITPLYDGDQTRYIYTGAAGKLLPCFYIYG
REVHVGDTLAGIDPNFISSEITSRLHNNIHLAEKVEGELVLPPSCLYQRDNKESYNVQTA
VSTSLYFNCFIYERTAKEMMDLLIEVTEEACRETEQKLSDYYEEYAKRANLPKKHLSWDI
QVYSLEQYLEKLRNRGIDPEQCIEQTFKANEHLELRMRCFQAIEELQKLDPDQGAKVILF
YAPPYLPHNYLKEDSARDQLLQHVIKEAADKTAESTGETFVFKKFFPYLADGSFLSLHET
DGEIDSFIRNFPGWNMIGTIPFKDIRKLNIPSINMGVYGKDGHKWTERVYKPYTFHVLPL
LIQQTTVHLLQSYRMTITAKEPKGEG
>BTTS1_1962 1-pyrroline-5-carboxylate dehydrogenase
MTVTYAHEPFTDFTEAKNKTAFGESLAFVNTQLGKHYPLVINGEKIETDRKIISINPANK
EEIIGYASTADQELAEKAMQAALQAFDSWKKQRPEHRANILFKAAAILRRRKHEFSSYLV
KEAGKPWKEADADTAEAIDFLEFYARQMLKLKEGAPVKSRAGEVNQYHYEALGVGIVISP
FNFPLAIMAGTAVAAIVTGNTILLKPADAAPVVAAKFVEVMEEAGLPNGVLNYIPGDGAE
IGDFLVEHPKTRFVSFTGSRAVGCRIYERAAKVQPGQKWLKRVIAEMGGKDTVLVDKDAD
LDLAASSIVYSAFGYSGQKCSAGSRAVIHQDVYDEVVEKAVALTKTLTVGNPEDPDTYMG
PVIHEASYNKVMKYIEIGKSEGKLLAGGEGDDSKGYFIQPTIFADVDENARLMQEEIFGP
VVAICKARDFDHMLEIANNTEYGLTGALLTKNRAHIERAREDFHVGNLYFNRGCTGAIVG
YQPFGGFNMSGTDSKAGGPDYLILHMQAKTTSEAF
>BTTS1_1963 Catabolic NAD-specific glutamate dehydrogenase RocG
MSAKQVSKDEEKEALNLFLSTQTIIKEALRKLGYPGDMYELMKEPQRMLTVRIPVKMDNG
SVKVFTGYRSQHNDAVGPTKGGVRFHPEVNEEEVKALSIWMTLKCGIANLPYGGGKGGII
CDPRTMSFGELERLSRGYVRAISQIVGPTKDIPAPDVYTNSQIMAWMMDEYSRLREFDSP
GFITGKPLVLGGSQGRETATAQGVTICIEEAVKKKGIKLQNARIIIQGFGNAGSFLAKFM
HDAGAKVIGISDANGGLYNPDGLDIPYLLDKRDSFGMVTNLFTDVITNEELLEKDCDILV
PAAISNQITAKNAHNIQASIVVEAANGPTTIDATKILNERGVLLVPDILASAGGVTVSYF
EWVQNNQGYYWSEEEVAEKLRSVMVSSFETIYQTAATHKVDMRLAAYMTGIRKSAEASRF
RGWV
>BTTS1_1964 putative biofilm-surface layer protein B
MLKRTSFVSSLFISSAVLLSILLPSGQAHAQSASIEAKTVNSTKEWTISDIEVTYKPNAV
LSLGAVEFQFPDGFHATTRDSVNGRTLKETQILNDGKTVRLPLTLDLLGASEFDLVMVRK
TLPRAGTYTIKGDVVNGLGIGSFYAETQLVIDPR
>BTTS1_1965 dTDP-4-dehydrorhamnose 3,5-epimerase
MIDGVKVKKLMKHSDDRGFFAELVRDDENLLEHFGQASWSKSYPGVIKAFHYHEKQDDLW
FFPTGHAQVVLYDLREDSKTKGETDVYYMGEDNPMLLLIPKGVAHGYRVLGETPLTIIYF
TTMSYNPDQPDEKRIPWDDETIGFNWNTEFR
>BTTS1_1966 dTDP-4-dehydrorhamnose reductase
MTKVLVTGAGGQLGLELCRQLKQAGYEVIALTKKMMNIADQRSVRHSFGHYQPDIVVNSA
AFTSVDQCEKELDKAYLINGIGAYYTALESTRIGAQYVHISTDYVFNGKGTQPYREDDPL
DPKTIYGKSKRLGEELIRLTTKDSTIIRTSWVYGHGGSNFVETMLKLAETKQELRVVSDQ
IGSPTYTKDLAEAVIKLFSHPPGIYHVSNSGICSWYEFATAIMEESGLETAILSVTTEEY
GNKTPRPAYSVLSHRAIEEAGIRPRHWREALREYLQERSSACD
>BTTS1_1967 dTDP-glucose 4,6-dehydratase
MAKSYLITGGAGFIGLTFTKLMLRETDARITVLDKLTYASHPEEMEKLKQNSRFRFVKGD
ISVQEDIDRAFDETYDGVIHFAAESHVDRSISQAEPFITTNVMGTYRLAEAVLKGKAKKL
IHISTDEVYGDLKADDPAFTETTPLSPNNPYSASKASSDLLVLSYVKTHKLPAIITRCSN
NYGPYQHSEKMIPTIIRHAKQGLPVPLYGDGLQIRDWLFAEDHCRAIKLILEKGTDGEVY
NIGGGNERTNKELASVILKHLGCEELFAHVEDRKGHDRRYAINASKLKNELGWRQEVTFE
EGIARTIQWYTDNDR
>BTTS1_1968 Glucose-1-phosphate thymidylyltransferase
MKGVILAGGNGSRLMPLTKAVNKHLLPVGPYPMIYWSIMKLQEAGIKDILLISQKEHMPQ
FYKLLGNGEELGVTITYQVQPAASGISDGLSYAKRFTKKESFILLLGDNIFEDSLKPYTE
RFEQQGKGAKVLLKEVDDPERFGIAEIDEKNKRIRSIIEKPEQPPTNLCVTGIYMYDAEV
FSYIEQISPSKRGELEITDVNNLYIENSQLTYDVLSGWWVDAGTHESLYLASQLVHQALR
KGQDEK
>BTTS1_1969 UDP-N-acetylglucosamine--N-acetylmuramyl-(pentapeptide) pyrophosphoryl-undecaprenol N-acetylglucosamine transferase
MHVGIFADGGYEKGMGHVVRMKRLAEGLKQRCLITFYTNQDSEAFLHEEHWQVIVKPELQ
QHEFILREIKSKKLDLLLFDILGAPAELLKKIKTETDAKIVLFEEKNGKSIQYSDAVING
IYGDIRSRVYVQGNTRIYEGPDYLILHPAFQAAREDYTLKKDCRNILVALGGSDPKQLIF
KVLAAADQVPDIKDKNMMFVMGSASPHQEAVRRRIEKKPQYKMIEQTNDMAGLMKQADAA
IVAGGISLYEAICIGVPCLVLSQVEHQTATAKTFADQGAALDLGLGELVPDETLIYQMSR
IMSSYPLRLSLHKGGRPLVDGKGIIRVTAILQDLYEQEI
>BTTS1_1970 8-amino-3,8-dideoxy-manno-octulosonate cytidylyltransferase
MNDILFIIQARMGSTRLPGKVLRPLGSNRLLDILVHRVRQSAFYQKDRDNLVIATSDKET
DDILEAHCIKQGFRVFRGSEERVLDRFVKVIEAVKPSVIIRLTGDNPFVDPELLDVMIKA
HFDQGSDYTYILNAPLGICGEVVNANLLIDISRIQNMEDQYQEHVTLYIRNHPALYRVQF
LEAPERFRAPQYRLTIDTKEDYESIKALYQKAGERPDVSASELITLLNRNPDAATEREAD
>BTTS1_1971 Spore coat polysaccharide biosynthesis protein SpsE
MAAFQIANKTVGKDAPVFIIAEAGINHDGKLDQAFALIDAAAEAGADAVKFQMFQADRMY
QKDPGLYKTAAGKDVSIFSLVQSMEMPAEWILPLLDYCREKQVIFLSTVCDEGSADLLQS
TSPSAFKIASYEINHLPLLKYVARLNRPMIFSTAGAEISDVHEAWRTIRAEGNNQIAIMH
CVAKYPAPPEYSNLSVIPMLAAAFPEAVIGFSDHSEHPTEAPCAAVRLGAKLIEKHFTID
KDLPGADHSFALNPDELKEMVDGIRKTEAELKQGITKPVSEKLLGSSYKTTTSIEGEIRN
FAYRGIFTTAPIQKGEAFSEDNIAVLRPGQKPQGLHPRFFELLTSGVRAVRDIPADTGIV
WDDILLKDSPFHE
>BTTS1_1972 dTDP-fucosamine acetyltransferase
MYTVKENVSKEAIEEFLQSRKLTLDVPYQFSLGLFENSRLQGVLLYEDSLWESKVLQKKV
MNVKLLAANSTGQLKRLFEAFYTVRQMDETDFIFVRVPAEDIGAAHVIQQQPSSYFVGSL
LKLAMPPSFYDKTPPFFELGPPEPGDTEAICELARDSFTKSRYFQDPHLSRDAANKIFQE
WTRNNLNGRAAVNIVAKYDGEVIGYLQGLSRDDECILDLMAVKPGFEGKRIAFHLLANLI
EQPETQKHRTVTAGTQLHNVRAIRLYERMGFTAEQSYYYYHIWPGKEAK
>BTTS1_1973 UDP-4-amino-4-deoxy-L-arabinose--oxoglutarate aminotransferase
MVQKRNHFLPYSLPLIGKEEIQEVTETLESGWLSKGPKVQQFEKEFAAFVGAKHAVAVNS
CTAALFLALKAKGIGPGDEVITSPLTFSSTANTIIHTGATPVFADIDQNTLNIDPVKLEA
AVTPRTKAVVPVHFGGQSCDMDAILAIAQNHGLFVLEDAAHAVYTTYKQRMIGSIGDATA
FSFYATKNLATGEGGMLTTDDEELADKIRVLSLHGMSKAAWNRYSSNGSWYYEVESPGYK
MNMFDLQAALGLHQLKRLDDMQKRREEIAGRYQTAFQQIPGLITPFVHDDGRHAWHLYVL
QVDEKKAGVTRSEMITALKDEYNIGTSVHFIPVHIHPYYQKQFGYKEADFPNAMNYYKRT
LSLPLYPSMSDDDVDDVIEAVRDIVKGAD
>BTTS1_1974 hypothetical protein
MELFDKLRYKGIPLGLISNFYQYISPELRVMMEEEPELFGSVDQHIDEGQIQPFFEERIQ
NIVKTNDKPVKGKVILHFDYLRFSNENYFQFDPEKTAVLARWSLPHYCDLPVISKREIAD
SCQKGDSKQYLETACSLLAPYDDHPAFGDQAFRDRLFKDIPLFIEAIDTVDALFEQEKIS
AVIVGTAEDIYSRVLALMCQRKGAVSICLQHGALMGDEAFIPVFTSHQAVFGAYEAEWFI
RKGCKPEQILVTGHPRFDQIFNRTPMDMSIFYRKLAFQPTKKIVLIATQPFSEDFYSGVL
QGLSDQKQLQIIIKPHPWEIGKNKLDLYHEAAKKHKACRVIKKELELYDLLPYADAAVTQ
TSTVGLEAMLFQKPVLIGKSSGNRSYPYYESLGDFMFDQPDELAHTLVEVLRSPDVQQKA
EEARLAFIAANYPVAESTNALFAELKAKTGVDYRREDTE
>BTTS1_1975 Spore coat polysaccharide biosynthesis protein SpsA
MPKVSVIMTSYNKSDYVAKSISSILSQTFSDFELFIMDDNSNEETLNVIRPFLNDNRVRF
YQSDISGVKERTEKTRYAALINQAIEMAEGEYITYATDDNIYMPDRLLKMVRELDTHPEK
AVIYSASKTYHLNENRDIVKETVRPAAQVTWNAPCAIDHCSVMHRYSVLEKVKEKFGSYW
DESPAFYRIGDARFFWRVNHFYPFYPLDEELDLNYITDQSIHFQLFESEKNEFVRNLPPQ
RNCRELRESLKKLGMG
>BTTS1_1976 Spore coat protein GerQ
MKPKKNQYQQMQAFDNMQGYQPQFGANPYPQQGQGSQMQPMGMQPMMPMQQGQQGQQGQQ
GFGFPGQQQGGGFQIPSGPTPSGPGQSVPGMLPVEESYIENILRLNRGKTATIYMTFENS
KEWGSKIFRGVIEAAGRDHIIISDPKSGTRYLLLTIYLDYITFDEEIAYTYPYSMASYSP
R
>BTTS1_1977 hypothetical protein
MKVFIILGAINALLAVGLGAFGAHGLEGKIPDKYLQVWHTGVQYHMYHALGLFVVAFLAD
KLSGIGSVTTAGWLMFAGIVLFSGSLYILSVTQISILGAITPLGGVAFIISWIMIVVAAV
KYL
>BTTS1_1978 Putative purine permease YwdJ
MKLVLGALQWTAFIIAAAIVVPVAVAQSFHLDHSDSARLIQSTFFVLGIAAVIQCLKGHR
LPINESPAGLWWGVYTIYAGLTGTVFATYGDTLRGLQGALLVSAVCFFLLSVFKVIDRLA
KLFTPVVTGVYLLLLVMQLSQPIIKGILGIGYRQDGVDGLVFGLALVVIAAAFIMTNSNI
MFFKQYSILLALFGGWVLFAAAGAAKPIEMPDRLFQLPSLFPFGTPLFNSGLIITSIFIT
ILLIVNMLASMKVVDIAVKKFSKQPDGKHHERHAGFAASFSHLLSGLTGAIAPVPISGAA
GFIETTKMPSKKPFMLGSILVIVISVIPFFMNTFASLPSPVGFAVNFVVFSAMGGLAFAE
FDSYEKEESKRVRSIIGISLLTGVGIMFVPETALKGLHPVFISLLSNGLVLGTLAAIAAD
QFQLWRRRKSDNLVSTENKH
>BTTS1_1979 putative protein YwdI
MNIHISALIQKMEEELKKAKTAERDEELKRYVAVVRSLCDVVLDQPENVSAPRIQPSVTP
SPAAPPSTDQLMMEKMMGSAGLNKFRKQEKEKQEEDGNGESLFDF
>BTTS1_1980 4,4'-diaponeurosporen-aldehyde dehydrogenase
MNSIPSIISKHKAYFAAGHTRPLESRLNILRKLKQAVRTHEADLIAALYQDLHKSEQEAY
STEIGIVLEEISFVMKRLRKWSKPKRVKTPLTHLGSKSIIIPEPYGTVLVIAPWNYPLQL
ALSPLIGAIAAGNTVVLKPSEYTPAVSAILSKLISSVFPTDYVAMAEGGPDVSTALLQQP
FDYIFFTGSVAVGKVVMEAAAKQLIPVTLELGGKSPCIVHKDADIQLAAKRIVFGKFTNA
GQTCIAPDYLFVHEDIKTKLAEEMKRAIREFYGPQPERNPQYGKIVSERHYQRLLSFLND
GIPLTGGQSDPNHHKIAPTILEQVRDDSPVMQEEIFGPILPLFTYRDIGEVIEKVQSRPK
PLALYLFTTNKEIERAVLGNLSFGGGCVNDTLMHVATPYLPFGGVGESGIGSYHGFDSFN
TFTHKKSVVKQTNRFDFAFRYPSSKNGLRMIRKILK
>BTTS1_1981 Uracil-DNA glycosylase
MKQLLQDSWWNQLKEEFEKPYYQELREMLKREYAEQTIYPDSRDIFNALHYTSYDDVKVV
ILGQDPYHGPGQAQGLSFSVKPGVKQPPSLKNIFLELQQDIGCSIPNHGSLVSWAKQGVL
LLNTVLTVRRGQANSHKGKGWERLTDRIIDVLNERERPVIFILWGRHAQMKKERIDTSKH
FIIESTHPSPFSARNGFFGSRPFSRANAYLEKMGEAPIDWCIKDL
>BTTS1_1982 hypothetical protein
MKISIVIVTYNRIPALCELLESISRQTLKPYEIIIVNDAGESVVPVKALYPELPIAVINL
EKNSGHVAARNAGVKEASGDCIMLCDDDDFFTPGHIEKMAKEIETADFVHSDAEIVSFEE
KNGTRYPVSRKLFAYTADYEDMRVFSTYVPSGSMYRRFLHDEIGYFDADVHNYWDWDFYL
RAAKDYRVKRVPCASVIYAFSDVGDNQSADLGAKRKQYLDRLSEKHGLGELPTKNFAVLL
EEPEMKRREAKSEMVWDGEPVYSRLHRS
>BTTS1_1983 hypothetical protein
MRISSCLYGFVAHGAVFLFTGGCMLLAMAASLPFVFLLDRLPDVVFTAGAILTLLCSYAY
VWFWAVRFAYNQKMRLFEVQLGSFVLLALMISLFLLDGSSMKDIMMNWDDAGCAFVPPAF
TFLCLSYALVLLPVYQSKLWRLILPNGVRMKDIFHVFGDLMLIMVLLIGATLLFLSL
>BTTS1_1984 hypothetical protein
MDKETYVSEIKSGLKGLPEGEAMIEEIESHIEHHLFRSFQEGKSEEEAMQTLLQAFGTPT
DIVSSFKKIQPVTFRAFLMFHLFCNSALFAVGIAITIMHVWLESPFVQAVWKGISVSVWL
ILAAYMIYWVLIGYQGVKEFGKRGEKLVLHTILISMVPNVIFMLVFLFNVIPAALFQSLL
TPWFVGTCAFATLLFPLFGRMGCYIGRRQLV
>BTTS1_1985 hypothetical protein
MLNRELVKGSTVILVLTLLNERPMYGYELVKEMGSRSGNELQMKEGTLYPSLHKLERQGY
ISSYWEKQEKGPDRKYYRITDEGKEVLAERTKEWSVFSAMMDRILKWSGQNG
>BTTS1_1986 Pyridoxine kinase
MSMQKALTIAGSDSSGGAGIQADLKTFQEKNVYGMTALTVIVAMDPNNSWDHQVFPIDTD
TIRAQLATITDGIGVDAMKTGMLPTVDIIELAAKTIKEKQLKNVVIDPVMVCKGANEVLY
PEHAQALREQLAPLATVITPNLFEASQLSGMDELKTVDDMIEAAKKIHALGAQYVVITGG
GKLKHEKAVDVLYDGETAEVLESEMIDTPYTHGAGCTFSAAVTAELAKGAEVKEAIYAAK
EFITAAIKESFPLNQYVGPTKHSALRLNQQS
>BTTS1_1987 hypothetical protein
MNIHEQKITPECLEKAANQVEDKREEYKDVLLQLKKMLGGTTPHSETAEILTRAYEQMKE
YALFVQSIETFLRKSANNLKIK
>BTTS1_1988 Sucrose-6-phosphate hydrolase
MTAHDQELRRRAYEEVEKKEPIANSDPHRQHFHIMPPVGLLNDPNGVIYWKGSYHVFFQW
QPFQTGHGAKFWGHYTTQDVVNWKREEIALAPSDWFDKNGCYSGSAVTKDDRLYLFYTGN
VRDQDGNRETYQCLAVSDDGLSFEKKGVVARLPEGYTAHFRDPKVWEHEGTWYMVIGAQT
ENLKGQAVLFASDNLIEWRFLGPITGAGFNGLDDFGYMWECPDLFSLQGSDVLIVSPQGL
EADGFLYQNVYQSGYFVGRLDYNKPELKHGDFRELDQGFDFYAPQTLEDDQGRRILFAWM
AVPDQDEGSHPTIDYHWIHCMTLPRQLTLSGQKLIQQPLPELKAMRRNEKKIHINMHGSS
GTLPVEKPERAEILLEDIHTESGFSISIRGTATFSFHKDEGIVTLERTSFDGKRTEARHC
RIKDLHTVHMFFDASSVEIFINNGEEVFSARYFPFPGNHEVTASSTGKSEMNVGIWTLM
>BTTS1_1989 PTS system sucrose-specific EIIBC component
MDYKETAKRLIELLGGKENIISAAHCATRLRLVMKDESKIDQAQVEELDGVKGAFSSSGQ
YQIIFGTGLVNKVFDAFAKEADIEREEHVNHQDAAKEKLNPAARFAKTLSNIFVPIIPAI
VASGLLMGLLGMINAFHWMSKDSALLQLLDMFSSAAFIFLPILIGVSASKEFGSNPYLGA
VIGGIMIHPNLLNPWGLAEATPDYMHLFGFDIALLGYQGTVIPVLLAVYVMSKVEKWTRK
VVPHAVDLLVTPFVTVIVTGFVAFIAIGPLGRALGSGITVALTYVYDHAGFVAGLIFGGT
YSLIVLTGVHHSFHAIEAGLIADIGKNYLLPIWSMANVAQGGAGLAVFFMAKKAKTKEIA
LPAAFSAFLGITEPVIFGVNLRYRKPFIAAMIGGALGGAYVVFTHVAANAYGLTGIPMIA
IAAPFGMGNLINYLIGMAIAAVSAFIAAFVMKINEDEERKK
>BTTS1_1990 Nitrite transporter NirC
METQALQKVEQYALKKQNIFASSKIRYVLRSILASMFIGFGITAASKTGSYFFMADSPFA
FPAAAVTFGAAILLIAYGGGDLFTGNTFYFTYTALRKKLSWRNTLYLWMSSYAGNLIGAI
LFAILISATGLFEEPSVHSFLIHLAEHKMEPPASELFFRGMLCNWLVCLAFFIPMSLKGE
GAKLFTMMLFVFCFFISGFEHSIANMCTFAISLLIEHPDTVTLMGAVRNLIPVTLGNLTA
GIVMMGWMYYTLNPDQ
>BTTS1_1991 Levansucrase and sucrase synthesis operon antiterminator
MKIYKVLNNNAALIKEDDQEKIVMGPGIAFQKKKNDLIPMNKVEKIFVVRDENEKFKQIL
QTLPEEHIEIAEDIISYAEGELAAPLSDHIHIALSDHLSFAIERIQNGLLVQNKLLHEIK
ALYKKEYEIGLWAIGHVKETLGVSLPEDEAGYIALHIHTAKMDAESMYSALKHTTMIKEM
IEKIEQYFNRKVDENSISYQRLVTHLRYAVSRLESNEALHRMDEEMLYFIQKKYSFAYQC
ALELAEFLKNEYQLHLPESEAGYITLHVQRLQDLSE
>BTTS1_1992 hypothetical protein
MKRLLVSLRVWMVFLMNWVTPDRKTAAAAVYSAQRTYQRKAAVQAAGLVSFYEWRMAVNE
EEKQKAKAAALYKRRCLQAFKESPKQERAGPHLYMAVKRR
>BTTS1_1993 Minor extracellular protease Vpr
MKKGIIRFLLVSFVLFFALSTGITGVQAAPASSKTSADLEKAEVFGDIDMTTSKKTTVIV
ELKEKSLAEAKEAGESQSKSKLKTARTKAKNKAIKAVKNGKVNREYEQVFSGFSMKLPAN
EIPKLLAVKDVKAVYPNVTYKTDNMKDKDVTISEDAVSPQMDDSAPYIGANDAWDLGYTG
KGIKVAIIDTGVEYNHPDLKKNFGQYKGYDFVDNDYDPKETPTGDPRGGATDHGTHVAGT
VAANGTIKGVAPDATLLAYRVLGPGGSGTTENVIAGVERAVQDGADVMNLSLGNSLNNPD
WATSTALDWAMSEGVVAVTSNGNSGPNGWTVGSPGTSREAISVGATQLPLNEYAVTFGSY
SSAKVMGYNKEDDVKALNNKEVELVEAGIGEEKDFEGKDLTGKVAVVKRGSIAFVDKADN
AKKAGAIGMVVYNNLSGEIEANVPGMSVPTIKLSLEDGEKLVSALKAGETKTTFKLTVSK
ALGEQVADFSSRGPVMDTWMIKPDISAPGVNIVSTIPTHDPDHPYGYGSKQGTSMASPHI
AGAVAVIKQAKPKWSVEQIKAIIMNTAVTLKDSDGEVYPHNAQGAGSARIMNAIKADSLV
SPGSYSYGTFLKENGNETKNETFTIENQSSIRKSYTLEYSFNGSGISTSGTSRVVIPAHQ
TGKATAKVKVNTKKTKAGTYEGTVIVREGGKTVAKVPTLLIVKEPDYPRVTSVSVSEGSV
QGTYQIETYLPAGAEELAFLVYDSNLDFAGQAGIYKNQDKGYQYFDWDGTINGGTKLPAG
EYYLLAYAANKGKSSQVLTEEPFTVE
>BTTS1_1994 N-acetyl-S-alkylcysteine monooxygenase
MVSLSILDQSPVSEGSNAETALQQTVALAQAAEDLGYKRFWVSEHHFSKRLAGSSPEVLI
SHIAAKTKRIRVGSGGVMLPHYSAYKVAENFRVLEGLTPGRIDLGLGRAPGGMPIASWAL
NDGGKRNADQYPQQIKELTMYLHDLADDKHRFPNLTAAPHISTAPDVWLLGSSGESALLA
AESGAGYMFAHFINGEGGEGTVRQYKRRFKPSVLGDTPRAAVAVFVLCADTEEKAEELGA
VLDFTLLAGEQGIPLEGVPSYEAVRKNTYSPYEQRRIADNRNRMIVGTKEQVKERLLALS
KAYETEEIMVVTITHHFEDKLRSYRLLQEAFAD
>BTTS1_1995 FMN reductase (NADPH)
MNNTIETILNHRSIRSFTDQLLTAEEIDTLVKSAQAASTSSYVQAYSIIGVSDPEKKREL
SVLAGNQPYVEKNGHFFVFCADLYRHQQLAEEKGEHISELLENTEMFMVSLIDAALAAQN
MSIAAESMGLGICYIGGIRNELDKVTEVLQTPDHVLPLFGLAVGHPANLSGKKPRLPKQA
VYHENTYNVNTDDFRHTMNTYDKTISNYYRERTNGQREETWSDQILNFMKQKPRTYLNDY
VKEKGFNKN
>BTTS1_1996 Peptidoglycan glycosyltransferase RodA
MSRYKKQQSPFYQGDLIFIFGVFFIISVVSIYAAGQFGQYGNTDWIQQIVFYFLGAVAIT
VLLYFDLEQLEKLSLYIFIIGILSLIILKISPESIAPVIKGAKSWFRIGRITIQPSEFMK
VGLIMMLASVIGKANPKGVRTLRDDIHLLLKIAGVAVIPVGLILMQDAGTAGICMFIVLV
MVFMSGINWKLIAIIAGSGILLISLILLVMINFPDVAKSVGIQDYQIKRVTSWVSASNET
QEDSNDSWQVDQAIMAIGSGGILGNGISNLKVYVPESTTDFIFSIIGESFGFIGCAIVVI
MFFFLIYRLVVLIDKIHPFNRFASFFCVGYTALIVIHTFQNIGMNIGIMPVTGIPLLFVS
YGGSSTLSTLIGFGIVYNASVQLTKYRSYLFNS
>BTTS1_1997 Spore morphogenesis and germination protein YwcE
MDMFFAYLLVASATPLFIWLDNKKVALSAIPPIILMWVFFFFYATESLSPLGHTLMIILF
AVNVIVAHIAAFIIYGLPYLRRKRSS
>BTTS1_1998 Quinol oxidase subunit 4
MANKSAEHSHFPWKHIVGFILSIVLTLLALWVAVYTDLSSSAKLWIIFGFAFIQAALQLL
MFMHMTESENGTIQVGNTLFGFFGAIVIVLGSIWIFAAHYHHGDHMDGNPPGGAEHSEHS
GHNE
>BTTS1_1999 Quinol oxidase subunit 3
MEHAEHGNSNAPMEYQSETGRLNILGFWIFLGAEIVLFSTLFATFFVLKNRTAGGVLPDE
LFEVNLVMIMTFLLLISSFTCGIAVHEMRRGSLKGVVIWTIITLLLGAGFVGCEINEFVH
YVHEGAALSTSAFWSGFFVLLGTHGTHVTIGIFWITGILIQLKKRGLTPQTSSKIFISSL
YWHFLDVVWIFIFTGVYLMGLGGL
>BTTS1_2000 Quinol oxidase subunit 1
MKFKWDEFFVTGDPLILGAQVSIALSTIAIIFVLTYFKKWKWLWSEWITTVDHKKLGIMY
IISAVIMLFRGGVDGLMMRAQLALPNNSFLDSNHYNEIFTTHGTIMIIFMAMPFLIGLIN
VVVPLQIGARDVAFPYLNNLSFWTFFVGAMLFNISFVIGGSPNAGWTSYMPLASNDMSPG
PGENYYLLGLQIAGIGTLMTGINFMVTILKMRTKGMTLMRMPMFTWTTLITMVIIVFAFP
VLTVALALLSFDRLFGAHFFTLEAGGMPMLWANLFWIWGHPEVYIVILPAFGIFSEIISS
FARKQLFGYKAMVGSIIAISVLSFLVWTHHFFTMGNSASVNSFFSITTMAISIPTGVKIF
NWLFTMYKGRISFTTPMLWALAFIPNFVIGGVTGVMLAMAAADYQYHNTYFLVSHFHYVL
IAGTVFACFAGFIFWYPKMFGHKLNERIGKWFFWIFMIGFNICFFPQYFLGLQGMPRRIY
TYGPNDGWTTLNFISTVGAFMMGVGFLILCYNIYYSFRYSTREISGDSWGVGRTLDWATS
SAIPPHYNFAVLPEVKSQDAFLHMKEEKTELYPESKFKKIHMPSNSGRPFFMSVAFGLAG
FGLVFEWYWMGVVGLIGVLLCMVLRSFEYDNGYYISVDEIKETERKISE
>BTTS1_2001 Quinol oxidase subunit 2
MHFRFITSIGRMVIFLFRALKPLLVLALLTVVFVLGGCSNASVLDPKGPVAEQQSDLILL
SIGFMLFIVGVVFVLFTIILVKYRDRKGKDNGSYNPEIHGNTFLEVVWTVIPILIVIALS
VPTVQTIYSLEKAPEATKDKEPLVVYATSVDWKWVFSYPEQDIETVNYLNIPVDRPILFK
ISSADSMASLWIPQLGGQKYAMAGMLMDQYLQADKVGTYEGRNANFTGEHFADQEFDVNA
VTEKDFNSWVKKTQNEAPKLTKEKYDELMLPENVDELTFSSTHLKYVDHGQDAEYAMEAR
KRLGYQAVSPHSKTDPFENVKKNEFKKSDDTEE
>BTTS1_2002 hypothetical protein
MMSFLISLIVAIIIGWLGSLFVKGDMPGGIIGSMIAGLIGAWIGHGLLGTWGPHLAGFAI
IPAVIGAAIVVFLVSLLTRKRG
>BTTS1_2003 Galactose-1-phosphate uridylyltransferase
MSIIEHLEQLLEYGLERKLISIWDREYTRNRLYEALGITHPEPVSGICIKQSQSLPDLLA
PIYKWAAETGRMEADTDTYRDLLSAKLMGCFVPAPSEVIRKFEETKALYGPKQATKEFYQ
YSEDVYYIRTDRIAKNVHWTVPTEYGELEMTINLSKPEKDPKAIAAAKEQEQTNYPMCLL
CKENVGFEGSVNHPARQNHRIIPVTLEDEQWFLQFSPYVYYPEHCIVLKGEHEPMEISKK
TFERLLSFLGQYPHYFIGSNADLPIVGGSILSHDHFQGGAHDFPMARAEAEDVYELKDYP
GVSLGLVKWPMSVLRLQGDEPGHVAEAADHIFRTWQTYSDEKAGIAAYTGDTPHNTVTPI
ARRRGGLYELDIVLRNNRTDEEHPLGIFHPHKEVHHIKKENIGLIEVMGLAILPGRLQEE
MKETAAALCSADPKTALEQNPLTAKHSEWAIRMMEKRTITKENADLVIKEELGHVFARIL
EHAGVFKQTTEGKQAFRRFIDQLGAKPVKSLNR
>BTTS1_2004 Galactokinase
MREELKGIFASVFGEKEGLRFFFAPGRVNLIGEHTDYNGGHVFPCALTMGTYAAVAERKD
GVVRMYSDNFKDEGIKECSLDDIRYQKEDDWANYPKGVIYEFQQRGYAVPHGFDIVFSGN
IPNGAGLSSSASIELLMGVVLQSYFHPEVDALELVKMAQHAENHFIGVNCGIMDQFAIGM
GKKHHAMLLNCDTLDYEYSKLNVSGLALVIANTNKKRTLADSSYNTRRQECNDALLDLKK
GLDIAALGDIKPSDFDAHSSLIQSETNRRRAKHAVYENHRAIKTAHMFKENNIDEIGQLM
KESHLSLKDDYEVTCPELDELVFAAWDHEGVIGSRMTGAGFGGCTISIVKDEFVDDFIQK
VGDRYQEKTGLRADFYVADIGEGARELKGE
>BTTS1_2005 hypothetical protein
MKYREIIMYIIMGVFTTIVNIASFYILVEIMNVDYKAATVAAWILSVLFAYITNKLYVFQ
QKTHDLQSLLKELTAFFSVRVLSLGIDLGMMIILVGQFNTNETLAKILDNAVIVVVNYVA
SKWLVFKKTKEEGV
>BTTS1_2006 hypothetical protein
MKKNKFQIKREATFESFIDAGVNLLIDRAYDPVSVEDISRAAGYSKGAFYVHFVSKDDFL
LYLLEKRQMKKKIIIGYLDQMERESVKSLTLDEAAKHAAELLYSYYINKPSWDITSFAMN
MPTYKVLKKCKAYVRLYELWVEENVLYIKWLKERKLIDACIDPEYTAKIICAVLDGIIKQ
SYVLGQPATFRSFLDALSVFFTLDREHETPRILKSFSESEEHQ
>BTTS1_2007 Transcriptional regulator SlrA
MKTHVKKDLDKGWHMLIQEARSIGLGIHDVRQFLESETASRKKNHKKTVRQD
>BTTS1_2008 hypothetical protein
MYKADYKQIAATPSFQAFLKQKRAFIVPSAIFFFVFYFSLPVLTSYFTFLNAPAIGAVSW
AWLFAIAQFAMTWILSTVYSRRAAHFDKYVSALKEDLKGEQT
>BTTS1_2009 Cation/acetate symporter ActP
MNMTAFLLFLAIVGLTLIITYFAAKRTKTTSEFYTAGGGLTGVQNGLAIAGDYMSAASFL
GIAGMIALYGFDGFFYSIGFLVAYLVVLYIVAEPLRNLGKYTMADMIAARFKEKKIRGVA
ALNTIAISTFYMIAQLVGAGALIKLLLGLDYTMAVLIVGVLMTIYVVFGGMIATSWVQII
KAVLLMAGTLVISIIVFSKFGFSLNTMFEQMKTATPLGADFLNPGNKYKVPLETLSLNLA
LVLGTAGLPHILIRFYTVKDAKTARTSVVSATWIIGVFYIMTVFLGFGAAAFVGFDAITA
ADQAGNMAAPLLAKALGGDFLFAFVSAIAFATILAVVTGLVLSAASAFAHDIYSQIIRKG
EATEKEQMKAARWASVAVSVLSILLAIFAQSLNVAFLVALAFAVAASANLPLIVFTVFWK
RFNASGALWGSLTGLISALVLVSMSPSVWDPAGGAIFTGDPLIPLSNPGIISIPLGFLGA
WLGTVLSSDKTIDEDTFAEIQVKAHTGVHMEQE
>BTTS1_2010 hypothetical protein
MTVHIKVYSDYVCPFCFVGKAAFEEAIKEKDVEVEWMPFELRPSPSPQLDPVNDPSKQYM
WQTSIQPMAEKLGVEINFPNVSPHPYTDLAFEGFHFAKEYNKGHEYNTRVFQAFFQEGQN
IGDIDILTKLAEEVGLDGASFKSALETRTYQDVQRQALKHAYEEADITAVPTFIIGDTVI
PGAAGKDVFEKAISDEQKKRQGKSSL
>BTTS1_2011 Deferrochelatase
MSDEQKKPEQIHRRDILKWGAMAGAAVAIGASGLGGLAPLVQTAAKPSKKDEKEEEQIVP
FYGKHQAGITTAHQTYVYFAALDVTAKDKSDIITLFRNWTSLTQMLTSGKKMSAEQRNQY
LPPQDTGESADLSPSNLTVTFGFGPSFFEKDGKDRFGLKSKKPKHLAALPAMPNDNLDEK
QGGGDICIQVCADDEQVAFHALRNLLNQAVGTCEVRFVNKGFLSGGKNGETPRNLFGFKD
GTGNQSTEDDSLMNSIVWVQSGEPDWMTGGTYMAFRKIKMFLEIWDRSSLKDQEDTFGRR
KSSGAPFGQKKETDPVKLNQIPSNSHVSLAKSTGKQILRRAFSYTEGLDPKTGYMDAGLL
FISFQKNPDNQFIPMLKALSAKDALNEYTQTIGSALYACPGGCKKGEYIAQRLLES
>BTTS1_2012 Iron uptake system component EfeM
MNFTKIAVSAGCILALCAGCGANDTSSTKEKASSEKSGVTKEITASVNKMETIISKLNDS
AEKGDQKEIEKKGKELNSYWLSFENDIRSDYPFEYTEIEKHLQPIYTEAQKDKPDAAKIK
TESESLKASLEDLTEAKKSGKKASDQLAKAADEYKGYVKKQSGQLVKATEAFTSAVKSGD
IEKSKTLYAKARVYYERIEPIAESLGDLDPKIDARENDVEEGDKWTGFHKLEKAIWKDQD
ISGEKATADQLLKDVKELDGSVQSLKLTPEQIVAGAMELLNEAGISKITGEEERYSRIDL
VDLMANVEGSEAVYQTVKSALVKDHSDLTEKLDTEFSEFEVLMAKYKTSDQSYTSYDKLS
EKQIRELSTKLTTLSETMSKIANVL
>BTTS1_2013 Iron permease EfeU
MARGLALILFSLLMVFGSAAHAEDDPIAALIQLNKQMIKSVKDGDMDSAQQTFETFKAKW
KKEEPSIKKENLSSHSEMDANIAMISLSFINQDAGKLKTQLEELSSHLETYQQAVVLKKT
SSGQSRASLTAYIQSLKDTKQFIEKKQLDEASSAIDNLVTSWLAVEGDVVSQSKEAYTTS
EENLALMKAEIGSHPEKVSKQIDEMIQLLEPIASSSYSWWDAALIPIREGMEALLVIGAL
LTMTKKARVTRSSTWIWGGASAGMAVSLAAGIGVTVLFSSSVFGENNFLLGGVTGVLSAV
MLLYVGVWLHRNASMDKWREKINIQKSQALKKRSLLSFALIAFLAVVREGLETVIFFIGL
VGKLPLTELIGGTAAGLIVLVIVGVLMIKLGMRIPLKPFFLLSMAVVLYMCVKFLGTGVH
SLQLAGILPSDAESWLPSVSVLGIYPSVYSTIPQMLIFLFLLIALVSEAAKHFTNGKELT
K
>BTTS1_2014 Thiamine-phosphate synthase
MTRISREMMKELLSVYFIMGSNNTKADPVTVVKKALKGGATLYQFREKGGDAMTGEARIE
FAEKVQAACREAGVPFIVNDDVKLALKLKADGIHIGQEDANAKEVRAAIGDMILGVSAHT
MSEVKQAEEDGADYVGLGPIYPTETKKDTRAVQGVSLIEAVRRQGISIPIVGIGGITIEN
AAPVIQAGADGVSMISAISQAEDPESAARKFREEIQTYKTGR
>BTTS1_2015 Hydroxyethylthiazole kinase
MDAQSAAKCLTAVRRHSPLVHSITNNVVTNFTANGLLALGASPVMAYAKEEVADMAKIAG
ALVLNIGTLSKESVEAMIIAGKSANEHGVPVILDPVGAGATPFRTESARDIIREVRLAAI
RGNAAEIAHTVGVTDWLIKGVDAGEGGGDIIRLAQQAAQKLNTVIAITGEVDVIADTSHV
YTLHNGHKLLTKVTGAGCLLTSVVGAFCAVEENPLFAAIAAISSYGVAAQLAAQQTADKG
PGSFQIELLNKLSTVTEQDVQEWAAIERVTVS
>BTTS1_2016 HTH-type transcriptional regulator CynR
MDIRHLTYFLEVARLKSFTKASQSLYVSQPTISKMIKNLEEELGIELFYRNGRQVELTDA
GHSMYVQAQEIIKSFQNLTSELNDIMEVKKGHVRIGLPPMIGSGFFPRVLGDFRENYPNV
TFQLVEDGSIKVQEGVGDGSLDIGVVVLPANEDIFHSFTIVKETLMLVVHPSHRLADEKE
CQLRELKDEPFIFFREDFVLHNRIMTECIKAGFRPHIIYETSQWDFISEMVSANLGIGLL
PERICRGLDPEKVKVIPLVDPVIPWHLAIIWRKDRYLSFAARAWLEHTKSYLWDPKKDSK
G
>BTTS1_2017 hypothetical protein
MKKLLLTVIQIALLFIFARLINWVTALLHINIPGSIIGIVILFTLLHFNIIKLEWIELGA
AWLLGELLLFFIPSAVGVIEYGDIMSKFGVSILLVVIISTFVVMVSTGTLTQLIAKRKEK
KHTCSSEL
>BTTS1_2018 Inner membrane protein YohK
MFIGIVSLFLTVLVYLGAKKVYQRFPRVYTSPLLVTPAVLVGLLLLVNVPYESYNLGGGL
LTDMLQPATVAFAIPLYKYFPVLKKYAVEIILNVAVGSCIAIISTALIAKWLHLGTGLID
SLVPRSVTTPIAMNVSEMIGGMPAVTAVFVILTALLGTVIGPMVIRYFRIDNEIARGVLL
GTSAHGAGTSKAFELSSVSGTISSVSMILAAIMTLCAAPFLLSFM
>BTTS1_2019 hypothetical protein
MHNLQVRRHYAALKGFYLFAFLGTGSMIPLLSMYLTKEQHLSGSQVGLIMSLGPIVMIFF
QPFWGMLSDYTQKTKGLLAVCTSITGIIGLAYIAFDSFPLFILIAACFAAFQSTIIPLSD
SISLRYTQETNGNYGGIRLFGSLGFGVAVFAMGQVTNQLYPIHVIFIFGCAFLCIAAILA
SQMPGQQKTKTKVNIRKGFRELISNKTFLIFMIITFTTFAPNLANNTYFSLFLDKSGASL
SAIGILFFIGVISEIPFMRFAQTFIDKMGLLNVIMLSGGVSLFRWALYFTAPSLWIIYAT
VFLQGVAIGLFIPAALQYVKKITPRHVEATALTMYAAIGNGFGNWFCTFAGGYIFDYVSI
FAVYLLFGILSIAGFGLTLYLMKAEKNKHTLHQPVVTFKP
>BTTS1_2020 hypothetical protein
MNGQERNSISKGLQVDIVLKADQKTGKLTRGTVKDILTKSSFHPHGIKVRLEDGRIGRVQ
QIIST
>BTTS1_2021 Ribosomal RNA large subunit methyltransferase I
MKLLTLKKAHAAKIKKGYPLIEKEALAGSAGHMKEGDLVDIVSESGEFLARGYYGLQNKG
VGWTLTRNKHEQVDQAFFLTKLTKAAQARAKLFESQDTTAFRLFNGEGDGVGGVTIDYYD
GYLLIQWYSKGIYTFKDMLISALDEMDLDYKAIYEKKRFDTAGQYVEDDDFVKGRRGEFP
IIIQENGIQYAVDLNEGAMTGIFLDQRHVRKAIRDRYAKGKTVLNTFSYTGAFSVAAALG
GAEKTTSVDVANRSLAKTIEQFSVNKLDYEAHDIKVMDVFNYFSYAAKKDLRFDLIILDP
PSFARTKKRTFSAAKDYKNLLKETIAITADKGVIVASTNSSAFGMKKFKGFIDAAFKETN
ERYTIIEEFTLPEDFKTISAFPEGNYLKVVLLQKK
>BTTS1_2022 Lactoylglutathione lyase
MAKRIDHTGIMVRDINASITFYEEVLGMKLKDRITHTNGVIELAFLGFEDGPETEIELIQ
GYSSELPAEGKVHHIALLTDDIAAEYTKAEKMNAKFIDEEITTLPNGYRYFYIEGPDGEW
IEFFQR
>BTTS1_2023 Lichenan permease IIC component
MSTFTRVMEEKIMPVAGKIAGQRHLSALRDGIILTMPLIIIGSVFLILTSLPIPGYADFM
ASVFGNEWADKLGYPVNASFDIMAMIAAFGIAYRLAESYGVDALSAGAISIAAFLLATPF
EVPFTPHGSTESIMVGGGIPITLLGSKGLFVAMLIALFSTEIYRYIIQKNIVFKMPDGVP
PAVSKSFVALIPGFIIVFLVWLARLLIEMTPFQSLHNVVGDLLGTPLSILGGSLGGSLIA
EFVQMLLWSCGIHGASIIGGIMAPIWYGAMDANRLAFQAGEALPSIFTTQFFQIWINVGG
SGATLALVLTMLVRSRSKQMKQLGRLGIGPALFNINEPIIFGMPIVMNPLLIVPFIIAPL
LTITATYIGMSTGLVARPAGIAVPWTMPPLISGYLATGGKVSGAVMQLVNLLITCAIYYP
FFRIWDHQKWREESAVESGDKNV
>BTTS1_2024 Minor extracellular protease Epr
MKNMSCKLVVSVTLFFSFLAIGPLAHAQNNSEKEVIVVYKNKAGKETILDSDADVEQQYK
HLPAVAVTADQETVKELKQDPDILYVENNVSFTAADSTDFKVLSDGTDTSDNFEQWNLEP
IQVKQAWKAGLTGKYIKIAVIDSGISPHDDLSIAGGYSAVSYTSSYKDDNGHGTHVAGII
GAKHNGYGIDGIAPEAQIYAVKALDQNGSGDLQSLLQGIDWSIANGMDIVNMSLGTTSDS
KILHDAVNKAYEQGVLLVAASGNDGNGKPVNYPAAYSSVVAVSATNEKNQLASFSTTGDE
VEFSAPGTNITSTYLNQYYATGSGTSQATPHAAAMFALLKQRDPAETNVQLREEMRKNIV
DLGTAGRDQQFGYGLIQYKAQATDSAYAAAEQAVKKAEQTKAQTDINKAQELVSQLPGSD
AKTALQKRLDKVQSYRNVKDAKDKVAKAEKYKTQQTVDTAQTAINKLPNGTDKKNLQKRL
DQVKRYIASKQAKDKVAKAEKSKKKTDVDSAQSAIGKLPASSEKTSLQKRLNKVKSTNLK
TAQQSVSAAEKKSTDANAAKAQSAVNQLQAGKDKTALQKRLDKVKKKVAAAEAKKVETAK
AKVKKAEKDKTKKSKTSAQSAVNQLKASNEKTKLQKRLNAVKPKK
>BTTS1_2025 putative PTS system sucrose-specific EIIBC component
MHKEIAKELLLLAGGKNNIISISHCTTRLRFDVKDETKIDIHAIENLQGVQGTFFRYGLF
QIIFGAGVVNKIYKEVVHVWETAPSEEPVHQKKASRKLNPAAAFAKTLSDIFVPIIPAIT
ASGLLMGLIGMIKVFHWFAAGSPWIKMLDLVSSTAFILLPILVGFSAARQFGSNPYLGAV
IAGLLTHPDLLDPSMLGSKTPSSLDIWGLHIPMMGYQGSMIPILLSVFVMSKIEKLLKSI
VPKSLDVVIIPFITVMVTGCLALIVMNPAASIIGQIMTQSIVYIYDHAGIAAGALFGGIY
STIVLSGLHHSFYAIEATLLANPHVGVNFLVPIWSMANVAQGGAGLAVFLKTKQSSLKKI
ALPASLTAFLGIVEPIVFGVNLKLIRPFIGAAIGGAIGGAYVVAVQVVANSYGLTGIPMI
SIVLPFGAANFVHYMIGFLIAAVSAFIATLFLGFKEETE
>BTTS1_2026 Levansucrase and sucrase synthesis operon antiterminator
MKIKRILNHNAIVVKDQNEEKILLGAGIAFNKKKNDIVDPSKIEKTFIRKDTPDYKQFEE
ILETLPEDHIQISEQIISHAEKELNIKINERIHVAFSDHLSFAIERLSNGMVIKNPLLNE
IKVLYPKEFQIGLWARTLIKDKLGIHIPDDEIGNIAMHIHTARNNAGDMTQTLDITTMIR
DIIEIIEIQLSINIVEDTISYERLVTHLRFAIQHIKAGESIYELDAEMIDIIKEKFKDAF
LCALSIGTFVKKEYGFEFPEKELCYIAMHIQRFYQRSVAR
>BTTS1_2027 General stress protein A
MRKDEIMHIVSCADDNYARHLGGMFVSLLTNMDQEREVKLYVIDGGIKPDNKKRLEETTL
KFGVPIEFLEVDTKMYEHAVESSHITKAAYYRISIPDLIKDESIKRMIYIDCDALVLEDI
SKLWDLDIAPYTVAAVEDAGQHERLKEMNVTDTGKYFNSGIMIIDFESWRKQNITEKVIN
FINEHPDEDFLVLHDQDALNAILYDQWYELHPRWNAQTYIMLKLKTPSTLLGRKQYNETR
ENPAIVHFCGGEKPWNSNTKHPYRDEYFHYMSYTKWNTISNPAINQ
>BTTS1_2028 hypothetical protein
MQKYVQSVYKHDPFHLFSTEHVVTLAIIALLAILLFLFQEGVKQPRASRFLRSLFVFLLL
GSQIGYQIWMVATGRWSVRTSLPLQLSDLSVYLSAIMLVTKSRKLFVFLFFVGIGSSIQA
LATPDLGMFSFPHIRYILFFISHGSVFLSCLLMAVIGTYRMGQRSLWLTVLLVNVYGVCI
FLIDRWLGANYMYLTKKPGGSSLLDVLGPWPWYIVSAEAITIASFFILYLLYRIFKK
>BTTS1_2029 hypothetical protein
MERSHQHQQLRKEEHDTLSKLKQMPVESLNLEAISIATNLYRSAQRLRVKMETEVLSSYN
LSWTAFSILYDLWVWGALETRKIAELSGISTATASNVIKTLEKKNFCRKSIDTRDRRLVF
VSITDSGKQAIEELYPVFHKGETELIAGMTKDEQKILTGLLRKVADNLHTT
>BTTS1_2030 Tyrosine--tRNA ligase
MRTFEQLTASQQKEVERQLQLYMTGAHEVIPPEELKAKLVKSISTGTPLKIKLGLDPSAP
DVHLGHTVVLNKLRQFQENGHIVQLLIGDFTGKIGDPTGKSAARKQLTDEEVQHNAKTYF
EQFGKVLDPEKVELHYNSKWLKTLNLEDVIELAGKITVARLMERDDFEERIAMQKPISLH
EFFYPLMQGYDSVVLESDIELGGTDQHFNVLMGRHFQERYNKEKQVVILMPLLEGLDGVE
KMSKSKHNYIGINEHPNDMYGKTMSLPDSLMKKYIHLATDLELEEKKQLVKDLETGAVHP
RDAKMLLAKTIVRMYHGEKAAEAAEHSFKTVFQENSLPEDIPAVNWKGEKTIAMIDLLVK
LKLLSSKSEARRMIQNGGVRIDGEKITDVHAKAEIRENMIIQVGKRKFLKLQ
>BTTS1_2031 Aminopeptidase YwaD
MKKLLTVMTMAVLTAGTLLLPAQSVTPAAHAVQISNSERELPFKAKHAYSTISQLSEAIG
PRIAGTAAEKKSALLIASSLRKLKLDVKVQRFNIPDRLEGTLSSAGRDILLQAASGSAPT
EEQGLTAPLYNAGLGYQKDFTADVKGKIALISRGDLTYYEKAKNAEAAGAKAVIIYNNKE
SLVPMTPNLSGNKVGIPVVGIKKEDGEALTQQKEATLKLKAFTNQTSQNIIGIKKPKNIK
HPDIVYVTAHYDSVPFSPGANDNGSGTSVMLEMARVLKSVPSDKEIRFIAFGAEELGLLG
SSHYVDHLSEKELKRSEVNFNLDMVGTSWEKASELYVNTLDGQSNYVWESSHTAAEKIGF
DSLSLTQGGSSDHVPFHEAGIDSANFIWGDPETEEVEPWYHTPEDSIEHISKERLQQAGD
LVTAAVYEAVKKEKKPKTIKKQMKAKASDIFEDIK
>BTTS1_2032 hypothetical protein
MQKESVYVDSMAEKRKELGEFLKLKRAQLSPQEFGLPMGTRRKTTGLRREELAQLSGIGV
TWYTWLEQGRDIRVSTQVLESISRVLKLNYEEKRHVFLLAGHHVPLDDQDEDNKSLPLAV
RHFIDHLTNCPVYVTDEKWDVIAWNTAACAVFGNFGQMGSKERNAIWRCFTSKEYRNLLD
DWESHAKKLIAQFRSTASRFLGEAWIKELIDELTERSPEFKKWWNHHEVLGTHAGEKVLH
HPAAGTMVMEHMTLQIYDSPDLKLTIYRPLEKENTVDKLKALLIDG
>BTTS1_2033 hypothetical protein
MRTSERYKKGLDILKQIDEENYEAIVDNFKHSIAPDLGVLAVEFNYGQIFSRPGLDLKSR
LLATVAGLTALGNTQQLKFYINGALNVGWTQEELIEVMMQMIIYSGFPNALNTILPVAAE
VFAERNK
>BTTS1_2034 sugar efflux transporter
MNHSISLSRGLIFLIAVTSGFTVANVYINQTLLVSMAGTFHVTPAQAGMIATLAQIGYAA
GNLLLVPLGDLFERRRLIVSLLFLVGVCSAASALAVSFPWLVITNLLLGFFTIIPQILVP
FAAGLANDRNRGKVLGNVAIGLVCGILGARVVSGAIDAHYGWRVMYWIACAAAVIIMLII
HFCFPKSKGTHAFHYGKLISSLFSLLIKEKVLRKACVNQGFMFGAFSLFWTTLVFMVSEP
PFSFGSQTAGTIGLVGIGGAFATPLIGRIIDQKGAAFSNKLCMSFTLLSFVLLMAGQTSL
IVIVLGALFITMGIQANQVACQAEIFQLSAEMRSRLNGLFMVSTFLGGALGSYAGGAVWM
LFHWNGVCILGMIMVGIAFSSRITINRTTKKTILEGR
>BTTS1_2035 GTP pyrophosphokinase YwaC
MDLSVTHMDDLKTVMEDWKNELLVYKFALDALDTKFSIISQEYNLIHGHNPIEHTKSRVK
SFESIVNKLMRKGCEITTKEMKEHIHDIAGVRIICSFISDIYNVVNVLKQHEDLRIVKVK
DYIQTPKPNGYRSLHLIIEMPVNLTNRVEYVKAEIQIRTIAMDFWASLEHKIYYKLNNDV
PKQLTDELKEAAEIAHYLDEKMLGIKKEVD
>BTTS1_2036 1,4-dihydroxy-2-naphthoate octaprenyltransferase
MNQTNKGEGQTAPQKESMGQILWQLTRPHTLTASFVPVLLGTVLAMFYVKVDLLLFLAML
FSCLWIQIATNLFNEYYDFKRGLDTAESVGIGGAIVRHGMKPKTILQLALASYGIAILLG
VYICASSSWWLALIGLVGMAIGYLYTGGPLPIAYTPFGELFSGICMGSVFVLISFFIQTD
KINMQSILISIPIAILVGAINLSNNIRDIEEDKKGGRKTLAILMGHKGAVTLLAASFAVA
YIWVVGLVITGAASPWLFVVFLSVPKPVQAVKGFVQNEMPMNMIVAMKSTAQTNTFFGFL
LSIGLLISYFR
>BTTS1_2037 hypothetical protein
MLQLMKQLYEKPAVKWTCHTGFYLMILLVLFFMYGFHTANTGSYIYNDF
>BTTS1_2038 D-alanine--D-alanyl carrier protein ligase
MKLLHAIQTHAETYPQTDAFRSQGQSLTYQELWEQSDRAAAAIQKRISGEKKSPILVYGH
MEPHMIVSFLGSVKAGHPYIPVDLSIPSERIAKIIESSGAELLIHAAGLSIDAVGQQIQT
VSAEELLENEGGSVSQDQWVKEHETFYIIYTSGSTGNPKGVQISAANLQSFTDWICADFP
VSGGKIFLNQAPFSFDLSVMDLYPCLQSGGTLHCVTKDAVNKPKVLFEELKKSGLNVWTS
TPSFVQMCLMDPGFSQDLLPHADTFMFCGEVLPVSVAKALLERFPKAKIFNTYGPTEATV
AVTSVEITDDVISRSESLPVGFAKPDMNIFIMDEEGQPLPDGEKGEIVIAGPSVSRGYLG
EPELTEKAFFSHEGQWAYRTGDAGFIQDGQIFCQGRLDFQIKLHGYRMELEEIEFHVRQS
QYVRSAVVIPYQPNGTVEYLIAAIVPEEHEFEKEFQLTSAIKKELAASLPAYMIPRKFIY
QDHIQMTANGKIDRKRIGEEVLV
>BTTS1_2039 Teichoic acid D-alanyltransferase
MTPYSSFLFFILLGILLLPTIILGLNGKRFQAYNMFISIIILALIFSHDLHGVIALCLFT
IWQVLLISGYLAYRQKANSGFVFCGAVIASILPLFLSKIWPFLSHPQPHHPPHNLISFLG
ISYLTFKGVQLIMEARDGLLKEQLPLHRLLYFILFFPTISSGPIDRYRRFVKDEQKAWTK
EEYADLLYTGIHKIFIGFLYKFIIGYAINTYFIMNLPAITHNKILGNLLYMYGYSMYLFF
DFAGYTMFAVGVSYIMGIKSPENFNKPFISKNIKDFWNRWHMSLSFWFRDYVFMRFVFWM
TKKKWIKNRMAVSNIGYFLLFMLMGVWHGLAPQYIIYGLYHAVLMTCYNFFEKWNKKYKW
LPSNRWTTILAIVITFHFVCFGFYIFSGKPFHHHH
>BTTS1_2040 D-alanyl carrier protein
MDFKQEVLDVLAEVCQDDIVKENPDIEIFEEGLLDSFGTVELLLAIENRFGILVPITEFD
RDVWNTPNNIVNQLSELK
>BTTS1_2041 Protein DltD
MKKRFFGPIILAFILFAGAIAIPSSWLTGFITDKRVKESATALNPSMFQGLYLQDQMLKD
PTYLPIYGSSELSRLDEFHPSNYFQVNNEGFTPYLVGKGGSQSLIHSLNFAAHMDQLKGK
KIVFIVSPQWFIKRGSDEQHFAPNYSALQGLDLAFNDQIDPEIKKKMMKRMLRFKAVQND
AILSELYKAMVNGQTWKVNALKPAAKVYYSMLEKKDLYYSTTESSGPKRYISQSVKDKSW
SELIKLADQSGKRHSGSNDFHIDNPVYKKLKPKVPKLKGKNKGRSYAVSPEYGDFEMMLD
ILKDAGAEPMFVTIPVNGKWYDYTGFPKKGRTDYYKKVNKQIRAKGFQVADFSGHEYDPY
FMKDTIHIGWKGWVYVDKAIDEFYKTGKVTSS
>BTTS1_2042 hypothetical protein
MKMTGNTVLITGGSAGIGLELAKRLLEIGNEVIICGRSEARLAEAKQQLPNIHTKQCDVA
DRSQRETLYEWALKEYPNLNVLVNNAGIQKEIDFKKGTEDLFVDGDEIELNFQAPVHLSA
LFTPHLMKQPEAAIVQVTSGLAFNPLAVYPVYCATKAALHSFSLTLRHQLRDTSVEVIEM
APPMVDTGLNQKSRDKQGLTYRGISSEEYVQYFLDGLKEGKQEITNERVEGLRDATRADY
DRLFKQMNTQEN
>BTTS1_2043 Branched-chain-amino-acid aminotransferase 2
MTKQTIRVELTSTRKPKPDPNQLSFGRVFTDHMFVMDYAADKGWYDPRIIPYQPLSMDPA
AMVYHYGQTVFEGLKAYVSEDDHVLLFRPEKNMERLNQSNDRLCIPQIDEEQVLEGLKQL
VAIDKDWIPNAEGTSLYIRPFIIATEPFLGVAASHTYKLLIILSPVGSYYKEGIKPVKIA
VESEFVRAVKGGTGNAKTAGNYASSLKAQQVAEEKGFSQVLWLDGIEKKYIEEVGSMNIF
FKINGEIVTPMLNGSILEGITRNSVIALLKHWGLQVSERKIAIDEVIQAHKDGILEEAFG
TGTAAVISPVGELIWQDETLSINNGETGEIAKKLYDTITGIQKGAVADEFGWTTEVAALT
ESK
>BTTS1_2044 putative 6-phospho-beta-glucosidase
MTKGLKIVTIGGGSSYTPELVEGFIKRYDELPVRELWLVDIPEGEEKLNIVGTLAKRMVE
KAGVPIDIHLTLDRRKALKDADFVTTQFRVGLLQARAKDERIPLKYGVIGQETNGPGGLF
KGLRTIPVILEIAKDIEELCPNAWLVNFTNPAGMVTEALLRYSNLKKVVGLCNVPIGIKM
GVAKALDVDVDRVEVQFAGLNHMVFGLDVFLDGVSVKEQVIEAMGDPKNAMTMKNISGAE
WEPDFLKALNVIPCGYHRYYFKTKEMLEHELEASQTEGTRAEVVQKVEKELFELYKDPNL
AIKPPQLEKRGGAYYSDAACNLISSIYNDKHDIQPVNTINNGAIASIPDDSAVEVNCVMT
KTGPKPIAVGDLPVSVRGLVQQIKSFERVAAEAAVTGDYQTALLAMTINPLVPSDTVAKQ
ILDEMLQAHKAYLPQFFNKIEA
>BTTS1_2045 Lichenan-specific phosphotransferase enzyme IIA component
MNEEMEQIIFQIILHGGNGRSSAMEAIAAAKSGDADEARKKLQDAAEELSKAHHYQTELI
QNEAGGEKTEMTLLMVHAQDHLMNAMTVKDMAAEIIELYEKITEQRGASI
>BTTS1_2046 Lichenan permease IIC component
MNKVNQILEEKVMPIAGRIAGQRHLQALRDGIILTMPLIIIGSFFLIIGNLPIPGYAEFM
AKTFGSSWSEKLAYPVDATFEIMGLVAAFGIAYRLAEKYGVDALSAGAISLAAFLLATPY
QVPFMPDGATKEIMVGGGIPLSLMGSKGLFVAMIIAMVSTEIYRLIIQRNLVFKMPDGVP
PAVSKSFVALIPGFAVIFLIWAARLIVEATPFESLHNIVSVLLGTPLSILGGSLGGSLVA
EAVKMLLWACGLHGANIVGGVMAPIWYGAMDANRIAFQAGEELPKIFTQQFFDIWVNIGG
SGATLALVVTMFLRARSKQMKQLGKLAVGPAIFNINEPIIFGMPIVMNPMLLLPFIITPL
VTVTLTYIGMSTGLVAKPAGIAVPWTMPPIFSGYLATGGKVSGAVMQAINIAVSFVVYYP
FFRMWDKQKLKEENDLELVKTPATSDDKEAAL
>BTTS1_2047 Lichenan-specific phosphotransferase enzyme IIB component
MNILLVCAAGMSTSLLVSKMEKSAQEQGKDYTIWAVSGDSVQNHIDKADVLLLGPQVRYM
LPQLKKLGESKGVPVDVINTVHYGTCNGAEVLKSAEQLGHVS
>BTTS1_2048 putative licABCH operon regulator
MLHGRLRDILRLLMAAEAPVTSSFFAAQLNVTTRTVRNDIKELQGVLSGHGAFVQSVRGS
GYKLRIDDEQVFRTLLQDEFQQKKGLPVLPEERMAYLMKRLLLADHYLKLDELAEELFIS
KSTLQTDLKEVKKRLLPYRIVMETRPNYGFKLRGDEVQMRYCMAEYIVDERETEIDVLNE
KADILPKEEIEIIRSAILKKMKNDRIPLSNMGLNNLIIHIAIACKRIRTENYVSLFPKDM
DHILHQKEYQAAEAIVKELESKLAVTFPKDETAYITMHLLGTKRMTQSQCGEDTFSIEEE
TDQLTLAMIKAVDRELKLGILHDKELKIGLALHMKPAISRNRYGMNLRNPMLAAIKEHYP
LAFEAGIIAGIVIKEQTGIEIHENEIGYLALHFGAAIERKKTESPPKRCIIVCASGAGSA
QLLREKLRSHFGKRLDILGTAEYYSLDQMSYESIDFVISTIPIKKELPVPVLKVNTILGG
TDFTKIESILSDEKEKANRYLKKELVFFQEDLRSKEEVIQFLGQKVVECGFADEEIIDSI
FEREDMSPTCFGNLVAIPHPLVPQTKTTFWAVCTLKKPIDWESQRVQFVCLLCVEKENKA
DLQSMYKLLGSILDDPAAVNQLIKCRSYQELSDVFDQKMLS
>BTTS1_2049 hypothetical protein
MVEKKEGRIGALKKMIKTVIKWAPVIYPIVRKIMKDRKASKQKNMSASRTAG
>BTTS1_2050 Putative 3-methyladenine DNA glycosylase
MTREKNPLPITFYQKTALELAPSLLGCLLVKETDEGTASGYIVETEAYMGAGDRAAHSFN
NRRTKRTEIMFAEAGRVYTYVMHTHTLLNVVAAEEDVPQAVLIRAIEPHEGQLLMEERRP
GRSPREWTNGPGKLTKALGVTMNDYGRWITEQPLYIESGYTPEAISTGPRIGIDNSGEAR
DYPWRFWVTGNRYVSR
>BTTS1_2051 Catalase
MKDDHQNKQHQSNAQGSEEAFSHKTSGKNESEDTLTNRQGHPVTDNQNVRTVGNRGPTTL
ENYDFLEKISHFDRERIPERVVHARGAGAHGYFEVYGSFGDEPISTYTRAKLFQEKGKKT
PAFVRFSTVNHGKHSPETLRDPRGFAVKLYTEDGNWDLVGNNLKIFFIRDPLKFPDLVHA
FQPDPVTNIQDGERIFDFISQSPEATHMITFLFSPWGIPANYRQMQGSGVHAYKWVNEEG
KAVLVKYHFEPKQGIRNLTQKEAEEIQGKNFNHATQDLYDAIENGDYPEWEVYAQIMSDD
EHPELDFDPLDPTKLWYKDDFPWKPIGKLVLNKNPENYHAEVEQASFGTGVLVDGLDFSD
DKLLQGRTFAYSDTQRYRVGANYLQLPINSPKKHVATNQEGGQMQYRVDRAEGQNPHVNY
EPSIMGGLKEAKQDGKDHTPHVEGDVKREAIDRTNNFGQAGETYRRFTEFERNELITNLV
NTLSTCRKEIQDQMIENFTKADPDYGKRVAEGLKKVSENNSNGPIGTTETEQAAKQAEQE
SHPSDPY
>BTTS1_2052 hypothetical protein
MELQQDLIPQKKTIGALDHAVFLCMVFCFWFSGYIYVPVFSLYLEDLHFSYGAIGIILGS
YGVTQILLRFPLGLLSDILFSLRKQLLIAGFGFSVLSSLLFLMFDSFFFVLAARLFAGIT
ASTWVMATILYAHYFNNGNASKAMGIMQFFTVMPQFASIVFCGLAAAHLGRQVPFWMALA
ASAAGLVICCFIQDPSAPPANRGTIRVNQYIKDTLRLPKLKLFTILSMTAHAVLFITVFG
FTPLYMNQLGMGDAELLWVMSAFFLPHAAATLSFVFLRFTSRIAYFVMLISFAVTGVCLL
YVPYSATLFTVCITHACIGLALGFVFPLLLSHVVEISSVRLKMSVMGFYQSFYALGIFLG
PLLAGKIAQLFGLAGVFYGAGSLAFAASFVMLAQKRNMIS
>BTTS1_2053 putative transmembrane protein YxlG
MKVMMALLQKEWLEGWKSGKLIWLPIAMMIVGLTQPLTIYYMPEIIAHGGNLPDGMKISF
TMPSGSEVMVSTLSQFNTLGMALVIFSVMGSVANERNQGVTALIMSRPVTAAHYIVSKWL
IQSVIGILSFAAGYGLAYYYVRLLFEDASFSRFAASLGLYALWVIFIVTAGLAGSTIFRS
LGAAAACGIGFTAAVSFAVSLFPDHAKWLPAELCKQAEHILLHGKRADFFGWSLTFSILC
IMLLAMFSVWRFQRYESY
>BTTS1_2054 putative ABC transporter ATP-binding protein YxlF
MLSIESLCKSYRHHEAVKNISFHVNENECVALLGPNGAGKTTTLQMLAGLLSPTSGNIKL
LGEKKPDRRLIGYLPQYPAFYSWMTANEFLTFAGRLSGLSKRKCQEEIGEMLEFVGLHEA
AHKKIGGYSGGMKQRLGLAQALLHKPKFLILDEPVSALDPTGRFEVLDMMRELKKHMAVL
FSTHVLHDAEQVCDQVVIMKNGEISWKGELQELKQQQQTNVFTLSVKEKLEGWLEEKPYV
SAIVYKNPSQAVFELPDIHAGRSLLSDCIRKGLTVTRFEQKTESLEDVYLKVVHA
>BTTS1_2055 Negative regulatory protein YxlE
MNISWEMILPLIVLQLALAVFALISCIKEERTNGPKWMWAAIIVCINIIGPILFFTVGRK
QR
>BTTS1_2056 Negative regulatory protein YxlD
MTQTEIIITVAACLIVLAQGIFLFIDAKKRNHMAWVWGIVGLIQAPMPLICYYFFVIRPD
RKKRGIKQ
>BTTS1_2057 putative protein YxlC
MNKEKLSDHLKSEWKKIDQTANPSIPNQKELLHQLSQMKAEYRKKLLQEIILFVFCALMV
VSAAILAFTQAPAVFIVLQVCVLAVLPILIAAEKKRHLGECEVKRG
>BTTS1_2058 RNA polymerase sigma factor SigY
MDTHEEQRLIQQAKEGNDEAFTALFQYHYSFLYKYLLKLSLHPDLSEELVQETFLKGYIH
LRSFQGRSKFSTWLISIASRLYLDHQKKRKREWKRNQTVTEETIRKIKWDVSAKGAEWSE
TLDLFSKLDPKLRTPVLLRHYYGYTYAEIGVMLQIKEGTVKSRVHKGLQQIRKEWDDE
>BTTS1_2059 hypothetical protein
MKVERRTIEYIPNEERHGKAKDLFPVWFGANMHITTLVTGTIPVAMGLNLFWSVAAIICG
TLIGAIFMASHSAQGPQLGIPQMIQSRAQFGVIGAILPLFLVMFIYLGFFASSTILAAGT
LSSFVPIPGSWSIIGLSAVCFLLTIFGHDLIHKMQKILSWTSFAVFFAATILIFQLPIPA
GSWIPGAIDLPIFLVAVSAVATWQLAYAPYVADYSRYLPVKTPASKTFWYSYAGTSVSSI
WMMLLGALLTTSLPDFTANSGSQIVQLFGPFSFIMLIIVLFGQMAINVFNLYGAFMSTTT
TLEPFLKLKVTPKVRIIMILGVTLVGTVLSLLGQSNFMELFLNFIFFISYFLIPWTAINL
VDYYFVRHGKYQVKAMFDVNGPYGKVNWITTIAFVLSILLEIPFINTSFYIGPLAKMFGG
GDIAWIIGLAVPSVLYYVLMKPRLKKRAGYQEKLSSL
>BTTS1_2060 ADP-dependent (S)-NAD(P)H-hydrate dehydratase
MNVPFWTEEHVRATLPERDAESHKGTYGTALLLAGSDDMPGAALLAGLGAMRSGLGKLVI
GTSESVIPLIVPVLPEATYWRDGWKKAADAQLEETYRAIAIGSGLPQTESVQQAVDHVLT
ADCPVILDAGALAKRTYPKREAPVILTPHPGEFSRMTGVPVNELQKKRAEYAKEWAAQLQ
TVIVLKGNQTVIAFPDGDCWLNPTGNGALAKGGTGDTLTGMILGMLCCHEDPKHAILNAV
YLHGACAELWTDEHSAHTLLAHELSDILPRVWKRFE
>BTTS1_2061 Glutathione/L-cysteine transport system ATP-binding/permease protein CydC
MKKEEWILPYIKQNARLFVLVIFLGAVTIFSAAFLMFTSGFLISKAATRPENILLIYVPI
VAVRTFGIARSVSRYVERLVGHHIILKIVSDMRVRLYNMLEPGALMLRSRFRTGDMLGIL
SEDIEHLQDAFLKTIFPAISALLLYAVSVIALGFFSWPFAILLALYLFVLVVLFPVVSLL
VTRAKNAKLKSGRNVLYSRLTDAVMGVSDWMFSGRRHAFIDAYEKEERDWFELERKKQRF
TRWRDFAAQCLVAGLILLMLFWTARQQADGELAKTMIAAFVLVVFPLTEAFLPLSDALGE
VPGYQDSIRRMNNVAPQPEASQTESGAQILDLQDVTLAFRDVTFSYDNSSQVLHNFSFTL
RQGEKMALLGRSGSGKSTSLALIEGALKPDSGSVTLNGVETALLKDQIADAVAVLNQKPH
LFDTSILNNIRLGNGEASDEDVRRAAKQVKLHDYIESLPDGYHTSVQETGIRFSGGERQR
IALARILLQDTPIIILDEPTVGLDPITERELMETVFEVLKGKTILWITHHLAGVEAADKI
VFLENGKTEMEGTHEELLAANERYRRLYHLDVPVK
>BTTS1_2062 Glutathione/L-cysteine transport system ATP-binding/permease protein CydD
MGKDLFRYKGMKRILTLITCLTMIQTAAIIMQAEWLSEAVTGLFNGKGITSLFPMIGFFL
IAFIARHGVTVARQKIVYQYAARTGADLRKSFLDQLFRLGPRFAKKEGTGQMVTLAMEGI
SQFRRYLELFLPKMVSMAIVPAAVVIYVFFQDRTSAIILVAAMPILIIFMILLGLVAQRK
ADRQWKSYQRLSNHFVDSLRGLETLRFLGLSKSHSKNIFYVSERYRKATMSTLRVAFLSS
FALDFFTMLSVATVAVFLGLRLIDGDILLGPALTALILAPEYFLPVREVGNDYHATLNGQ
EAGKTIQEILSQPGFKEETPLQLEAWSDQDELKLSGVSVGRSVSDIHLSFKGKKKIGIIG
ASGAGKSTLIDILGGFLEPDGGMIEVNGTSRSHLQDGSWQKNLLYIPQHPYIFDDTLGNN
IRFYHPSASAEDTTRAAASAGLTELVNNLPDGLEGRIGEGGRALSGGQAQRVALARAFLG
NRPILLLDEPTAHLDIETEYEIKETMLDLFEDKLVFLATHRLHWMLDMDEIIVLDGGRVA
EIGTHNELLEKNGVYNKLVKAQLGERA
>BTTS1_2063 Cytochrome bd-I ubiquinol oxidase subunit 2
MASLHDLWFILVAVLFVGFFFLEGFDFGVGMATRFLGHNELERRVLINTIGPFWDANEVW
LLTGAGAIFAAFPNWYATMLSGYYIPFVIVLLALMGRGVAFEFRGKVDHLKWVKVWDWVV
FFGSLIPPFVLGVLFTTLFRGMPIDADMNIHAHVSDYINVYSILGGVTVTLLCFQHGLMF
ITLRTIGDLQNRARKMAQKIMGVVFVAVLAFAALSAYQTDMFTRRGEITIPLAVLIVICF
MLAAVFIRKKKDGWTFGMTGAGLALTVGMIFISLFPRVMVSSLHSAYDLTVANASSGDYS
LKVMSIAALTLLPFVIGSQIWSYYVFRKRVSHKEPMTY
>BTTS1_2064 Cytochrome bd-I ubiquinol oxidase subunit 1
MSELVLARIQFASTTLFHFLFVPMSIGLVFMVALMETLYLVKKNELYLKMAKFWGHLFLI
NFAVGVVTGILQEFQFGLNWSDYSRFVGDVFGAPLAIEALLAFFMESIFIGLWIFGWDRL
PKKIHALCIWLVSFGTIMSSFWILTANSFMQEPVGFTIKNGRAEMNDFGALITNPQLWVE
FPHVIFGALATGAFFIAGVSAFKLLKKKEVPFFKQSFKLAMIVGLCAGLGVGLSGHMQAE
HLMESQPMKMAASEGLWEDSGDPAAWTAFATIDTKNEKSSNEIKVPYALSYLAYQKFSGS
VKGMKTLQAEYEKIYGKGDYIPPVKTTFWSFRIMVGAGVVMILAALGGLWLNRRKKLENS
KWYLRIMIALISFPFLANSAGWIMTEIGRQPWTVMGLMTTAQSVSPNVTAGSLLFSIIAF
GVMYMILGALLVFLFIREIKKGAEHDNHHDVPVSTDPFSQEVYHGISS
>BTTS1_2065 Citrate/malate-proton symporter
MGELQTHMQLQTDTIHEGVRKENWFAKAMNIKVGIIPLPVYALLFILITVFVMHHDVKSD
ILTSIAVMAFFGFTFAQIGKSIPIVRSIGGPAILATFIPSAVVYYHLLPNDIVKSTTEFT
ENSNFLYLFIAGIVVGSILGMKRETLVKAFMKIFIPLIVGSVTAAIVGLAVGTLLGLGFQ
HTLLYIVIPIMAGGVGEGAIPLSIGYSDIMPISQGEAFALVLPSIMLGSLCAIILAGLLN
RIGKKKPEWTGNGKVDRSEEESPALEESQSGQQMFNLSLFASGGILAVSLYLVGMLAHDF
FGFPAPVAMLLLAVLIKLFRLVPASIENGAFGVSRFFSTAVTYPLLFAIGVSMTPWDKLV
AAFNLSNIITILSVVVTMMAVGFFTGKWLNMYPIETAIINACHSGQGGTGDVAILSAAER
LELMPFAQVSTRIGGAITVSLTLLLLHQFY
>BTTS1_2066 Protease HtpX
MPMGTHLFLFMLLGLGFYLISALAAKLIPAVDFWIDIVLWVGAAVYIFSHLSFMDGIVSI
ATMFYCYWTAMDLIVSERAEKPSGDWQEIELARNKTRLLSDIALTAVVFAGAVIFFIYGP
DPSPLKYVILFGMISGGGALVKRILNVFSVKVFYSAALEKLHISSHYETRTYPLSDLKDI
QLESTADLLKLHPLLTMYSSRLDLTTSFQQVIKLSLPGETLFLTVKEPQKWKTILQEYTD
AENNVDNVISVLPFYHRKNVKRLLGKLYFAASVKGVSAYALLVLALYALHASPWVMAVAV
ILYWVFNMYMSDRVLRAAMDAKPCHHPHVQAAADKIFRAAGISHVRIYETESDDYNGMAV
GMNVGRSMVILTSATLTLPQRVIEGILAHEAIHIKKRDVLSSQLLRFLYLGAVVGIFLLF
EQHITHPEAHKIALWAFIMAIIILFQLYQSFCSQWMEVRADNLGASLLEGGYKQMAEALR
ILAVRQDEDIQKQSAYSSEAGEDELQIDSLTRDKSWFFRLIDFQFAPHPPMYWRVGTLLS
NKGHGVLKRWLRDRLKESITLK
>BTTS1_2067 hypothetical protein
MIVILLIIAIIVFLSVIQPQPSENKSRQQADSGYFGYSDHSSHHDGCSSDGGFSDSGCGG
GGGGD
>BTTS1_2068 hypothetical protein
MKRLFLSIFLLGSCLALAACADQEANAEQPMPKAEQKKPEKKAVQVQKKEDDTSAWIKTE
KPAKLPILMYHSISSGNSLRVPKKEFEAHMKWLHDNGYQTLTPKEAYLMLTQDKKPSEKC
VLITFDDGYTDNYQDAYPVLKKYGMKATIFMIGKSIGHKHHLTEEQMKEMAQHGISIESH
TIDHVELNGLTPQRQQSEMADSKKLFDHMFHQQTTIISYPVGRYNEETLKAAEKTGYQMG
VTTEPGAASRDQGMYALHRVRVSPGMSGSAFGAYIESMK
>BTTS1_2069 Oligosaccharides import ATP-binding protein MsmX
MAELRMEHIYKFYDQKEPAVDDFNLHIADKEFIVFVGPSGCGKSTTLRMVAGLEEISKGD
FYIEGKRVNDVAPKDRDIAMVFQNYALYPHMTVYDNIAFGLKLRKMPKPEIKKRVEEAAK
ILGLEEYLHRKPKALSGGQRQRVALGRAIVRDAKVFLMDEPLSNLDAKLRVQMRAEIIKL
HQRLQTTTIYVTHDQTEALTMATRIVVMKDGKIQQIGTPKDVYEFPENVFVGGFIGSPAM
NFFKGKLTDGLIKIGSAALTVPEGKMKVLREKGYIGKEVIFGIRPEDIHDELIVVESYKN
SSIKAKINVAELLGSEIMIYSQIDNQDFIARIDARLDIQSGDELTVAFDMNKGHFFDSET
EVRIR
>BTTS1_2070 Leucine-rich protein
MKSLLAIYPGSIVSEELCIREGCLCFFDESNQRYISIPKTEISEKEVLVLQSFLTPADEG
NQLSMKSPEENKWFSFLFSRGELPAYIKKRTRFVHFHLFGKIERTSFTEAVRHFWPVSFV
IVWIHEDRGVIVEQESEAAAKKGELESLAKVLESDFYFSVRFYAGRFYEPDECLRKHYTR
EQAYFLFAEKRLPQVQSVTFEMIFPFLLLETEKEKLETLLSEEAELLFGSESELRKTIKL
FIENNSNVTLTAKKLHLHRNSLQYRIDKFIERSGIDIKSYKGALLAYFICLQNESSE
>BTTS1_2071 Putative aldehyde dehydrogenase AldY
MSFETLNKSFINGKWTEGESGRTEDILNPYDQSVITTATLATGKQLEDAFGIAQKAQKEW
AKSTTEDRKAVLQIARGYLQENRDDIILMIARETGGTIIKSTIELEQTIAILDEAMTYTG
ELGGVKEVPSDIEGKTNKIYRLPLGVISSISPFNFPMNLSMRSIAPAIALGNSVVHKPDI
QTAISGGTIIAKAFEHAGLPAGVLNVMLTDVREIGDGMLTNPIPRLISFTGSTAVGRHIG
EIAGRAFKRMALELGGNNPFAVLSDADVDRAVDAAIFGKFIHQGQICMIINRIIVHQDVY
DEFVEKFTARVKQLPYGDQTDPKTVVGPLINERQIEKALEIIEQAKTDGIELAVEGKRVG
NVLTPYVFVGAHNNSKIAQTELFAPIATIIKAGSDQEAIDMANDTEYGLSSAVFTSDLEK
GEKFALQIDSGMTHVNDQSVNDSPNIAFGGNKASGVGRFGNPWVVEEFTVTKWISIQKQY
RKYPF
>BTTS1_2072 hypothetical protein
MKKRMLDVLMLVIGAFFFALAVNLFAIPNDLGEGGVTGITLILYYLFQWSPGVTNFILNA
FLLLIGYKFLDGKTTVYTIIAVAANSLFLHLTHGWSIPSDELIINTIFAGVFAGVGIGMI
IRVGGTTAGSAILARIANKYLDWNISYALLFFDLIVVFSSYFIIGAEKMMFTIVMLYIGT
KVMDFIIEGLNTKKAITVISENKSEIAEQVNTLMDRGVTILSGKGNYTGQSKEILYIVIN
KQELSMLKKIIRSCDKKAFVIVHDVRDVFGEGFVDISK
>BTTS1_2073 putative protein YxkC
MAGKLVPCKACGQEIAKGVKKCPNCGKDQRNFFMRHKIITFILAVVVIIIIGNMIGGGGG
SEATSKTSSGSKAETEKTYNIGDTVKTEKTEVTVTKVEDRDTVGTQYVEKKASDGGTIVA
VQYTIKNVSKKPISSFSIPTVKLVDADGTSYDSDIDASVNYATETKVDNSKILSDLNPNI
KVTGVKAFEVDKEAYAKGTWKLKFSNDVIVKIK
>BTTS1_2074 UDP-glucose 4-epimerase
MAILVTGGAGYIGSHTCVELLNSGYEIVVLDNLSNSSAEALNRVKEITGKDLTFYEADLL
DREAVDAVFAENEIEAVIHFAGLKAVGESVAIPLKYYHNNLTGTFILCEAMEKFGVKKIV
FSSSATVYGVPETSPITEDFPLGATNPYGQTKLMLEQILRDLHTADNEWSVALLRYFNPF
GAHPSGRIGEDPNGIPNNLMPYVAQVAVGKLEQLNVFGNDYPTKDGTGVRDYIHVVDLAE
GHVKALEKVLNSTGADAYNLGTGTGYSVLEMVKAFEKVSGKEVPYRFADRRPGDIATCFA
DPAKAKRELGWEAKRGLEEMCADSWRWQSSNVNGYKSAE
>BTTS1_2075 hypothetical protein
MAMSPYIFIVLILIILSMYRERAVRPGKLLIIPLLLLWGVSASFQPAYFHSVLHVAISGI
LLLIGLACGFGIGKMVNVRIHPETGKVTSRGSLGSVILILVILSLRMAARTWLPESNEMF
IAIIHSMFFIPLGTITARNIMLYKAYRRLTDGKVSIQ
>BTTS1_2076 hypothetical protein
MNGQTPARHYYKKLVPSLILILNCIQFLSHPAKADPILLAFVFAVYLAFIWIIPYVASTA
VSLCIFIGLWLLTDFFWAVSGQEQGAAYFLIVFLMIYAAFRLPSRLSLIFTACLIGGNIL
LLSSHGGSLNTIISNISIMIGLYVFFSSMRFRREARREAERNHAELAKMHVQLEHAHKEL
QKAHAELQEASVLSLRYAVLEERTRIARDIHDSIGHELTSVIVQLQSLPYILKSSKEDSE
KVIQNVLSVARECLQEVRSVVHQMGRSESMVGLTALRGLIHQVEERSGLYVSLDTAGLSE
ESWPPNVSETIYRILQEALTNIIRHADASHAAAVISNDKSHLYVTITDDGQFTGSLTYGF
GLTGMKERAEKAGGSLTFSAIQPSGLKIELSLPLMTTNKEQKDEQR
>BTTS1_2077 Transcriptional regulatory protein LiaR
MNKDKIRVALADDQPLVREGFRYVINAQTDMTVSGEAGDGHDIIALAKQTKPDVILMDVQ
MPRCSGIEAAKDIMSALPNTKIVILTTFDTEEYVFEGIRAGAVGYLLKDTLPEELIDAIR
AAARGEAIFRTVTAAKIISETFRAKQQPHAEELAEPFTKRELEVLQQMAYGLRNEDIAEK
LFVSESTVKTHVHRILQKCNAQDRTQAVVFAIRNGIVQ
>BTTS1_2078 Peptidase T
MKEEIIERFTTYVKVDTQSDESVDTCPSTPGQLTLGNMLVDELKSIGMQDAAIDENGYVM
ATLPSNTEKDVPTIGFLAHVDTATDFTGKNVNPQIIESYDGKDIVLNEQLQVTLSPDQFP
ELSGYKGHTLITTDGTTLLGADNKAGIAEIMTAMDYLIKHPEIKHGAIRVAFTPDEEIGR
GPHKFDVKRFNASFAYTVDGGPLGELEYESFNAAAAKITIKGNNVHPGTAKGKMINSAKI
AMKLNSLLPADEAPEYTEGYEGFYHLLSIQGDVEETKLHYIIRDFDKENFQNRKETMKRV
VEELQNEYGQDRILLDMNDQYYNMREKIEPVIEIVNIAKQAMENLGIEPKISPIRGGTDG
SQLSYMGLPTPNIFTGGENFHGKFEYISVDNMVKAVNVIVEIAKQFEAQA
>BTTS1_2079 hypothetical protein
MTKHAIAAKSLLKKWIISRPLNMQKKSSPFQKIRKMFKRFFK
>BTTS1_2080 hypothetical protein
MLFIDLEFFEYFLAFYPYNREYQNFFWEVCNMILFIIIALCGYLLFSFSKDNRRKPQKTS
PLPAAAPHHNNLIDLDAIRQKRRMHLS
>BTTS1_2081 hypothetical protein
MIELFMKQKMFSFKDAFHIYDRDEQETFKVEGRFFSLGDSLQMTDSSGKTLVSIEQKLMS
LLPRYEISIGGKTVCEVTKKVTFFKPKFVISGLNWEIDGDLWRDEFQLTDGENVRMSVSK
KWLSWGDSYHLQIANEEDVLICTAIAIVLDMVLYNDEDEGIF
>BTTS1_2082 5-methyltetrahydropteroyltriglutamate--homocysteine methyltransferase
MAQQTNVAGQKTEKQRKAPFRADHVGSLLRSVPVKEARQKKAAGEMTAEQLRDIENQEIT
RIVEKQKEIGLDVVTDGEFRRSWWHYDFLEGLDGVEPFIPAEGIQFHNTKTKARSIKVTG
KLDFTSHPALADYQFLHEIAGNATPKLTIPSPNMLFFGEKADKGIYDDQEEYFHDLAQAY
KKAIKAFYDAGCRYLQLDDTSWSLFFEDKGREVVRALGGDPETLPAIFAKTINDAVADRP
DDLTITMHICRGNFRSTWAASGGYDAVAETILDGLNLDGLFLEYDDDRSGNFDPLRFVKR
KDLQIVLGLITSKYGELENPEDVKRRINEAARFVSLDQLCLSPQCGFASTEEGNLLTEEQ
QWAKLRHVIDIANDVWR
>BTTS1_2083 5-methyltetrahydropteroyltriglutamate--homocysteine methyltransferase
MSQQTTPAEQKSLQRKKPPFRADQVGSLLRSEPVKKARLQKAAGDITAEQLRQIENDEII
RIVEKQKETGLNVVTDGEFRRAWWHFDFLENLDGVEPFTPEQGIQFHNVQTKARGIKVTG
DIDFSTHPMLEDYSFLHSIAGDATPKMTIPSPNMLFFRGKLEKDEYKNDYQLFQHDVSKA
YKKAIQAFYDRGCRYLQLDDTAWAVFLSEKGLKQIEAFGTTPDELRQLFAKSINDAIADR
PDDLTVTMHICRGNFQSTWTAEGGYDAAAETIFDGLNLDGLFLEYDDSRSGGFEPLRYVK
RSDLQLVLGLVTSKFGELENPDDVKRRIEEASRYVSLDQLCLSPQCGFASTEEGNKLTEE
QQWAKLRHVVEIANDVWK
>BTTS1_2084 D-beta-hydroxybutyrate dehydrogenase
MRKQVALVTGAAGGIGFEMAREFAREGASVIVSDLRPEACEKAASKLAEEGFDAAAIPYD
VTKEAQVADTVNVIQKRYGRLDILVNNAGIQHVAPIEEFPTDTFEQLIKVMLTAPFIAMK
HVFPIMKKQQFGRIINIASVNGLVGFAGKSAYNSAKHGVIGLTKVGALEGAPHGITVNAL
CPGYVDTQLVRNQLSDLSKTRNVPYDSVLEQVIFPLVPQKRLLSVKEIADYAVFLASEKA
KGVTGQAVVLDGGYTAQ
>BTTS1_2085 putative succinyl-CoA:3-ketoacid coenzyme A transferase subunit B
MKEARKRMVKRAVQEIKDGMNVNLGIGMPTLVANEIPDGVHVMLQSENGLLGIGPYPLEG
TEDADLINAGKETITEVTGASYFDSAESFAMIRGGHIDLAILGGMEVSEQGDLANWMIPG
KMVKGMGGAMDLVNGAKRIVVIMEHVNKHGESKVKKTCSLPLTGQKVVHRLITDLAVFDF
VNGRMTLTELQDGVTIEEVYEKTEADFAVSQSVLNS
>BTTS1_2086 putative succinyl-CoA:3-ketoacid coenzyme A transferase subunit A
MGKVLSSSKEAAKLIHDGDTLIAGGFGLCGIPEQLILSIRDQGVKDLTVVSNNCGVDDWG
LGLLLANKQIKKMIASYVGENKIFERQFLSGELEVELVPQGTLAERIRAGGAGIPGFYTA
TGVGTSIAEGKEHKTFGGRTYVLERGITGDVAIVKAWKADTMGNLVFRKTARNFNPIAAM
AGKITIAEAEEIVEAGELNPDHIHTPGIYVQHVVLGASQEKRIEKRTVQQASGKGEAK
>BTTS1_2087 hypothetical protein
MELIIILLALGLLMFTAYRGFSVILFAPICALFAVLLTDPSHVLPFFSSIFMEKMAGFIK
LYFPVFLLGAIFGKVVEIAGLAASIAKTIVRLVGAKRAILAIVLMGAVLTYSGVSLFVVV
FAVYPFAKNMFQEANIPKRLIPGTIALGAFTFTMDALPGTPQIQNVIPTSFFKTDIYAAP
WLGLMGAVIVLAAGMLYLESRRKKAQASGEGYGGFDSQNAPAPESIESAAEPDKSPIRHA
LAFVPLILVGAVNKYFTIYLPKWYPNGFDFSSIGLKEFGRLDISSAAAIWSVEIALVIGI
ITTILFDWRSVFAQLKEGLNEGIGGALLASMNTGAEYGFGGIIAALPGFHKLSSGISHTF
TDPLVNGAVTTTALAGITGSASGGMGIALSAMSEQYLQAIQAYNIPPEVMHRVISMASGG
MDTLPHNGAVITLLAVTGLTHRQSYRDIFAITLIKTAAVFAVIAIYSLTGLV
>BTTS1_2088 23S rRNA (guanine(745)-N(1))-methyltransferase
MKRTVDFSMFRCPLCDSSMDAASGKSLICTERGHTFDLSRHGYVNFLTKPVKTSYGTELF
EARSRLIGECGFFEPLHDAVAELISHPKSGHEAFTILDSGCGEGSHLNALCGFDYAGKAA
IGTGIDLSKDGILKASKAFKDQMWAVADVARAPFHDRQFDVVLSIFSPSNYAEFHRLLKN
DGMLIKVVPRSDYLIELRQFLYTDSPRRTYSNTAAVERFTANAAHSRPVRLRYVKTLDQQ
AIHWLLKMTPLAWSAPKDRVSLLKEMKSADITVDVDILIGMK
>BTTS1_2089 Purine nucleoside transport protein NupG
MYFLLNLVGLIVIMAVVFLCSPQKKKIKWRPIITLIVLELLITWFMLGTKVGSWAIGKIG
DFFTWLIACASDGIAFAFPSVMANETVDFFFSALLPIIFIVTFFDILTYFGILPWLIDKI
GWVISKASRLPKLESFFSIQMMFLGNTEALAVIRQQLTVLSNNRLLTFGLMSMSSISGSI
IGSYLSMVPATYVFTAIPLNCLNALIIANLLNPVHVPEDEDIIYTPPKEEKKDFFSTISN
SMLVGMNMVIVILAMVIGYVALTSAVNGILGVFVHGLTIQTIFAYLFSPFAFLLGLPVHD
AMYVAQLMGMKLATNEFVAMLDLKNNLKSLPPHTVAVATTFLTSFANFSTVGMIYGTYNS
ILDGEKSTVIGRNVWKLLVSGIAVSLLSAAIVGLFVW
>BTTS1_2090 hypothetical protein
MKRFLGANSKKETSCVSFFIGKIMLLDLETSFDLIYCLNKGMINNDIKGGYYMKWNKMLK
AAGIAVLFFSVLAYAAPSLKAVQAKTPTVSTHTYKKIKELTYPQVHHIGNAAFEKKINQE
LKAYIEQSYQEYLKNKKAGEQQGFKTEYRTSFSVKYNAAGKLSIQTLNYIYSGGAHGLTS
VQSFNYDLKAQKRVTLDQILNTKTKVSKTRDYLYSYIKKHDELFFPDVKKEDITLNKDTM
FYFTANGIAIVFGQYDLGPYAAGIRNVQVPASIYQ
>BTTS1_2091 hypothetical protein
MNEKQLAEAYERDENMMILVFAQWCVNHDLDPMELYAKAYPQQKLNESLKKTMDDLVVPK
HEAEHIPDQTVIAVLEMFGNTDLAQAVHEAISGRKQ
>BTTS1_2092 Catalase HPII
MCEDQNKRVNEHSKDEQLEQYRADNSGKKMTTNQGLRVSEDEHSLKAGVRGPTLMEDFHF
REKMTHFDHERIPERVVHARGFGVHGFFQVYEPMTEYTRAKFLQDPSVKTPVFVRFSTVA
GSKGSADTVRDARGFATKFYTEKGNYDLVGNNIPVFFIQDAIKFPDLVHAFKPEPHNEMP
QAATAHDTFWDFVANNPESAHMVMWTMSDRGIPRSYRMMEGFGVHTFRFVNEQGKARFVK
FHWKPVLGVHSLVWDEAQKIAGKDPDFHRRDLWETIENGGKVEYELGVQMIDEEDEFKFD
FDILDPTKLWPEELVPVKIIGKMTLNRNQDNVFAETEQVAFHPGNVVPGIDFTNDPLLQG
RLFSYTDTQLIRLGGPNFHEIPINRPVCPFHNNQYDGYHRMTINKGPVAYHKNSLQNNDP
SPATAEEGGYVHYQEKVEGKKIRQRSDSFNDYYSQAKLFWNSMSPVEKQHIISAFCFEVG
KVKSKDVQRQVVDVFSNVDADLAEEIAKGVGVAAPAKRKASKEILTSPALSQARTVKAAS
TRKVAVLAGNGFHEKELQTVLEALKQEGITVDIISQNLGYMTSGSGQQLEANGTFLTVDS
VLYDAVYAAGGLELKDNKQAMAFIREAYNHYKAIGAANEGIDLLQSSVGTTEGPGIVTAK
DEPDYTAFSKAFINAVAAHRHWDRRI
>BTTS1_2093 Citrate transporter
MLAILGFVMMIVFMYLIMSNRLSALIALIVVPIVFALISGFGKDLGEMMIQGVTDLAPTG
IMLLFAILYFGIMIDSGLFDPLIAKILSFVKGDPLKIAVGTAVLTMTISLDGDGTTTYMI
TIAAMLPLYKRLGMNRLVLAGIAMLGSGVMNIIPWGGPTARVLASLKLDTSEVFTPLIPA
MIAGILWVIAVAYILGKKERKRLGVISIDHAPSSDPEAPPLKRPALQWFNLLLTVALMAA
LITSLLPLPVLFMTAFAVALMVNYPNVKEQQKRISAHAGNALNVVSMVFAAGIFTGILSG
TKMVDAMAHSLVSLIPDAMGPHLPLITAIVSMPFTFFMSNDAFYFGVLPIITEAASAYGI
DAAEIGRASLLGQPVHLLSPLVPSTYLLVGMAGVSFGDHQKFTIKWAVGTTIVMTIAALL
IGIISF
>BTTS1_2094 Beta-glucanase
MPYLKRVLLLLVTGLFMSLFAVTSTASAQTGGSFFDPFNGYNSGFWQKADGYSNGNMFNC
TWRANNVSVTSLGEMRLALTSPSYNKFDCGENRSVQTYGYGLYEVRMKPAKNTGIVSSFF
TYTGPTDGTPWDEIDIEFLGKDTTKVQFNYYTNGAGNHEKIVDLGFDAANAYHTYAFDWQ
PNSIKWYVDGQLKHTATSQIPTTPGKIMMNLWNGTGVDEWLGSYNGVNPLYAHYDWVRYT
KK
>BTTS1_2095 Transcription antiterminator LicT
MKIAKVINNNVISVVNEQGKELVVMGRGLAFQKKSGDDVDEARIEKVFTLDNKDVSEKFK
TLLYDIPIECMEVSEEIISYAKLQLGKKLNDSIYVSLTDHINFAIQRNQKGLDIKNALLW
ETKRLYKDEFAIGKEALVMVKNKTGVSLPEDEAGFIALHIVNAELNEEMPNIINITKVMQ
EILSIVKYHFKIEFNEESLHYYRFVTHLKFFAQRLFNGTHMESQDDFLLDTVKEKYHRAY
ECTKKIQTYIEREYEHKLTSDELLYLTIHIERVVKQA
>BTTS1_2096 hypothetical protein
MRRIGLCISLLVTVLVMSACESEGEAQMFADCDQKTVKQTAAKPMSSKKKQDFQALASDR
QLAIVFSSMIQVSEAFDYGIGNPEYFVRSNMTEEEADIAKENLESIKLENKSLKKQNSEA
VALLQKTRNQDMSRIEIQQLTENRAAFFETADSMIKLIGQVTPKNAKKTRQQLDQLKKQY
TQYSAESIKIMNSIVKKQKADKASFERHLEALLQKQPGQQVRSELY
>BTTS1_2097 hypothetical protein
MKRFTKQENSWVLYDWANSAYSIVVTTAVFPLFYKSAAAESGVSAAQSTAYLGYTIAIST
FILAMLGPILGTIADYEGCKKKFFGFFVSVGVASTAMLAFIPSEHWLLLLLFYTISAIGF
SGANVFYDAFLVDVTPEKRMNLVSARGFGLGYIGSTIPFIISIAVILLAQAETIPVSVSA
ASQLSFFITAAWWGLFTIPMIKHVHQRYYIKKEPHIVINSFKRLGQTMKRIRQYRALFLF
LLAYFFYIDGVGTIITMSTSYGSDLGIGSSSLLIILFVTQVVAAPFSIIYGKLAERFTGK
TMLYVGIVIYMIVCVYAYFMETTLDFWILAMLVATSQGGIQALSRSYFAKLVPKRHANEF
FGFYNIFGKFASIMGPLLIAVTAQLTGKSSTAVFSLIILFVIGIVILAFVPEETSANVSQ
QQNDLPL
>BTTS1_2098 ATP-dependent RNA helicase DbpA
MSHFKNYQISHDILRALEGLGYTEPTKVQQSVIPAALERKDLVVKSQTGSGKTASFGIPL
CELADWDENKPQALILTPTRELAVQVKEDITNIGRFKRIKATAVFGKSSFDKQKAELKQK
SHIVVGTPGRVLDHIEKGTLPLDRLSYLVIDEADEMLNMGFIEQVEAIIKHLPTERTTML
FSATLPQDIEKLSRQYMQNPEHIEIKAAGLTTRNIEHAVIQVREEHKFSLLKDVLMTENP
DSCIIFCRTKEHVNQLTDELDDLGYPCDKIHGGMIQEDRFDVMNEFKRGEYRYLVATDVA
ARGIDIENISLVINYDLPLEKESYVHRTGRTGRAGNKGKAISFVTAFEKRFLADIEEYIG
FEIQKIEAPSQEEVARKKPEFLAKMNDRPESKKDKSEELNKDIMKLYFNGGKKKKIRAVD
FVGTIAKIDGVSADDIGIITIMDNASYVEILNGKGPHVLKVMKNTTVKGKKLKVNKANK
>BTTS1_2099 putative esterase YxiM
MKKWMAAVFVMMLMLCFGGNESVKAAEPKVYQFDFGSGSVEPGYIGVRAFDRYDRSKGYG
FQTPENMRDVAASGTGVKSDAVQFLAYGTKSNNTFNVDLPNGLYEVKVTLGNTARASVAA
EGVFQVINMTGDGAEDTFQIPVTDGQLNLLVTEGKAGTAFTLSALKIKKLSDQPVTNRTI
YVGGDSTVCNYYPLNSSKQAGWGQMLPHYIDKHTFQVRNMASGGQIARGFRNDGQLEAIL
KYIKPGDYFILQLGINDTNPKHNESEAEFKEMMRDMIRQVKAKGADVILSTPQGRATDFT
SEGIHSSVNRWYRASILALAEEEKTHLIDLNVLSSAYFTSIGPERTLGLYMDGDTLHPNR
AGADALARLAVQELKRQGIDGF
>BTTS1_2100 hypothetical protein
MPKQRPQEMDQLTDPAYYIVLTLLEPKHGYSIMQEIEDMTDDSFTIGPATLYTLLKKLLQ
EEIIKLVNNDNPRRKVYQTTLHGQELLKKEIQRRKVMAEHGQRAFQQLKGDSS
>BTTS1_2101 hypothetical protein
MKQKKFMMSEGLAFSEEKDMKRLSDMASKGWVLDSFAFMGYKLRKTEPRKLIYSLDYRAV
DNDNIDEYLEIFENAGWEHVYSEYTTHIFAAAPGTKPIYSDRSTMIDKYKQSEYTLRYII
LFMLCLTAAFNVYFC
>BTTS1_2102 Immunity protein WapI
MFCKTQIIWGGIIIKKYKRYNLDNELISTLERIKRDLEGPFPSDIEKLEEDYNEFCSAED
FYEFFMLIVGSLSYVLADKKLPKRQLDSLSKSFFELYPRYSQMNGILENYPALKRELELH
ERARRLLIKIISN
>BTTS1_2103 tRNA(Glu)-specific nuclease WapA
MKKRKRRNFKRFIAAFLVLALIISLVPADVLAKTTEEENGNRIAADDPEETLQKEQSEEA
VPFDPKDINKEGEITSERTENTKLYYEGDGVYKQEVYLDPIHTKETPDADWEDISPELKE
STSKQVQTENAILNSDFQKQMKNGLYATFEHNDHKVTYSLVEAKGPNKTSLTPKDTSADY
KTDSNEIVYPDVFPNIDLQTFTFNENIKEDLVLHQYDGYNTFTFQLKTDLQAKEQEDGSI
DFSDEKGKVVFSVPKPFMTDSKLDELSGEVERSDKVSYKLEKNEEGYLLHLTADENWLKD
PERVYPVSIDPSTSLSVSSDTFVMSAYPTTNYSASSQKWDANLKAYVLKTGYYDKTTGTN
YAFMKFNNLKPIQNMTVTKATLKTYVAHSYYGTKATGLWLDTVNSNYDNAKMTWNTKPAS
KNIGKADVHKGQWASYDVTAAVKSWNSGGANYGFKLHTNGNGKEYWKKLISSANSANKPY
IEVTYTIPKGNTPTIKAYHNGDSTGYFDISWKKVEGAKGYKVWIYNGKEYQAISTGNVTS
WSTKGKKIWPTSAEIASKRYKLHLDGKDGAELALDPSPVYKNSGGSYATSKNYWIGVSAI
FDQGEGAMSAPAKPVIPNVGKAQAPSAKGYNNGNATGYFDLSWKAVSGATGYKVQVFNGK
GFETLDLGNQTSWTTKGKKIWPTSAEIKAGKYALHLKDGSGAELPINPGPTYKNAGGDGA
KRNYSFKIIAYNKDGEAIASPAANPALPDIARPKNVTGYLYTNTKSSQTGYVNLIWEKVQ
NAKGYKVNIYNGKEYQSFDVGDADHWTTQNKNIWPTSEEIKAGSYKLHTDGKGGELALDP
SPVYNNANGNYKGKKNYSFTLVAYDANGETIPTAPFNPTFHEGAEFLGTEEYWSIIDIPS
GQLNGATGNVIVNEEDLSIDGRGPGLGLSRTYNSLDSSDHLFGQGWYADAETSVISTDGG
AMYIDEDATTHRFTKKADGTYQPPTGVYLELTETTDQFILKTKDQTNAYFNKKGGKLQKV
VDGHNNATVYTYNDKNQLTAITDASGRKLTFTYDENGHVTSITGPKNKKVTYSYENDLLK
KVTDTDGTVTSYDYDSEGRLVKQYSANSTEAKPVFTEYQYNGHRLDKAINAKKETYVYSY
DADKKTLLMTQPNGRKVQYGYNEAGNPIQVIDDAEGLKITTNTKYEGNNVVEDVDPNDVG
TGKATESYQYDKDGNVTSVKDAYGTETYEYNKNNDVTKMKDTEGNVTDIAYDGLDAVSET
DQSGKSSSAAVYDKYGNQIQSSKDLSASTNILKDGSFEAQKSGWNLTASKDSGKISIITD
KSGVLSGSKALEVLSQSTSAGTDHGYSSATQTVELEPNTTYTLSGKIKTDLAKSRAYFNI
DLRDKDQKRIQWIHNEYSALAGKNDWTKRQITFTTPANAGKAVVYMEVDHKDKDGKGKAW
FDEVQLEKGEVSSSYNPVQNSSFTSATESWNVSGASVDSEEGFNDDVSLKAARTSASQAG
SVTKQTVVLGQSANDKSVYLTLTGMSKASSVKFTDEKDYSLQANVTYADGSTGVYNAKFP
SGTQEWNRAAVVIPKTKPINKVDISILFQKSATGTVWFDDIRLIEGSLLTKSTYDSNGNY
VTKEEDELGYATSTDYDETGKKTSETDAKGEKTTYTYDQADQLTNMTLSNGTSILHSYDK
EGNEVSKTIRAGADQTYKYEYDVMGKLVKTTDPLGNVLASEYDANSNLTKTISPNGNEVS
LSYDGTDRVKSKSYNGTEKYNFTYDKNGNETSVVNKEQNTTKKRTFDNKNRLTELTDRGG
SQTWTYPSDSDKLKTFSWSHGDQKGTNQFTYNKLDQMIEMKDSTSSYSFDYDENGNVQTF
ITGNGGGTSFSYDERNLVSSLHIGDKNGGSILTESYEYDANGNRTTINSSASGKVQYEYG
KLNQLVKETHEDGTVIEYTYDGFGNRKTVTTIKDGSSKTVNASFNIMNQLTKVNDESISY
DKNGNRTSDGKFTYTWDAEDNLTAVTKKGEDKPFTTYKYDEKGNRIQKTVNGKVTNYFYD
GDSLNVLYETDADNNVTKSYTYGDSGQLLSYTENGKKYFYHYNAHGDIIAISDSTGKTVA
KYQYDAWGNPTKTEASDEVKDNRYRYAGYQYDEETGLYYLMARYYEPRNGVFLSLDPDPG
SDGDSLDQNGYAYGNNNPVMNVDPDGHWVWLAINAGFAAYDAYKAYKSGKGWRGVAKAAA
FGFIGGGRLKIASRIGKWATTTRYWSKGTFKSAKASLNYHHKKHVVWKGRSYGKKRYTNA
ARAFYRSNKHLRQKHVLSNGKKGYKIKNGKRGGYYTRSGKIITFWHNGWKKRR
>BTTS1_2104 hypothetical protein
MMQQDLSITPKQKSTAVIKMVISMVIFGSIGFFSEHTNLPSFELVFVRCLCATLFLGLCW
LASGQYKTEKWSKRDVLQTLACGFFLVFNWVFLFKSFEETSVTIAISVYHLAPVLVLLLG
SFFYREKLNVISVSSIIICFLGTALISGINGSTSLTQLMGSGIIWAVLAALFYAFTTLLG
KGIHNLSPYTTTFLQTGLGVIILIPFIHFGAFADLSQGNWIMVVSTGIIHTGIVYLLFFD
SLRFLSTKFISIIVFLDPAVAIVLDTVFTGFRPDLYQTLGIVMIFAGMALTLVRRQGKVN
VAAEGTDIEQMQ
>BTTS1_2105 hypothetical protein
MINYIIGGLLCLLFAYLIGVKKILVLIINYNSFTFLGDKDKLSKRMGIILLIIGVFTILM
PLLLILFGVLIKSIYTAIIIALVLLASLFIVVPYFQIK
>BTTS1_2106 hypothetical protein
MNIKQVSELTGLTKKAIKYYESEGLIEVNKNPINQYREYSEKVISQLNLIASLRLLHLPI
KEIKSLLKGERRLPELLNEQLNEINKNLKQLEQQKLLTETLIQNVNEIDDFSDKVKILED
TLHLKDQEKKEYIMDKILRMFPGKFGEFVVAMFEPFLEVTIDNESKQSYWLNLVNYLDDI
EEVDDNHPIMKLIMENEHELENFKKNNYDFVNKIINKDPELFEQQKNTLINLVKSVKENR
EYRENFITQANKGKDLPHLKEGSKFSNMLYKISSKYKIFLDNQTEIKNQADAELGFDSKQ
FLEAVIKGERD
>BTTS1_2107 Sporulation delaying protein C
MKGKVINRKNLIFILFVLLVSSITSNFNSVEAIESHKFSGEEIYAGVAFGQGEVAKLFPE
VWSKENLEKLSTKESKRKALKLIADMKEVDPNYFNNLEKAIYENKDPKEVKELLTRSGKI
LKKIDPNISENTQVDSAEGACVTFVTWTAVAAIWVAVVAGAVVVASTVTNDKTSLMNEML
VKNMVERLN
>BTTS1_2108 Sporulation-delaying protein SdpB
MFLKQSVFKTLNEKIFEWVNCNYPWTNVYGISRSLMALATALTLIFNDASVFFRPASGIA
TYPYCPKTIPSVFCFTSNDYLHLNIVRWICVLLLLIIATGWRPRITGIIHWWICYSLQVS
ALTIDGGEQVNAVFTLLLLPITLTDSRKWHWYNNEVYDIDNNGEFYARMIALVSFVAIRV
QVSILYFNSFVAKLGEEDWINGTAVYYYSQHLMLGFPEVILHIFQFIITSKFVVVATWGT
LLIQFLLFAAILAPKKGWNFLFYIGLLMHDIFAIMFGLISFSMIMCSILILYLRPLNKPF
KLKQLNLKRSLSERGDKQKILNY
>BTTS1_2109 Sporulation-delaying protein SdpA
MNNSSLKSKSFIVLIVISAVWIIFIGKSIIAVLPTNPLSPNIEEQSLMKTLYPQGWGFFS
KNPREEMINVYETKTYTQAVSWPNNSFKNVFGLDRHGRAQGVELGYLIEQIPKSIEWGDC
KDGTISCLKKTDTVVTINNKTPKASLCGNLGLSRETLIPWAWSNKRESNISKESKVLRVE
VTCS
>BTTS1_2110 TRAP-T-associated universal stress protein TeaD
MFNKMLVAIDGSDMSAKALDAAVHLAKEQQAELSILHVGREAVVTTSSLTGIVYVPEHFI
DEIRNEVKKEGLKILENAKEKAAEKGVQAETIYANGEPAHEILNHAKEKGVSLIVVGSRG
ISGLKEMMLGSVSHKVSQLSTCPVLIVH
>BTTS1_2111 Aryl-phospho-beta-D-glucosidase BglH
MLYLEKTDGVINMSSNAKRFPEGFLWGGAVAANQVEGAYNEGGKGLSTADVSPNGIMSPF
DESMTSLNLYHNGIDFYHRYKEDIALFAEMGFKAFRTSIAWTRIFPNGDEEEPNEEGLRF
YDDLFDELLKHHIEPVVTISHYEMPLGLVKNYGGWKNRKVIEFYERYAKTVFKRYQHKVK
YWMTFNEINVVLHAPFTGGGLVFEEGENKLNAMYQAAHHQFVASALAVKAGHDIIPDSKI
GCMIAATTTYPMTSKPEDVFAAMENERKTLFFSDVQARGAYPGYMKRYLAENNIEIEMAE
GDEELLKKHTVDYIGFSYYMSMAASTDPEELAKSGGNLLGGVKNPYLKSSEWGWQIDPKG
LRITLNTLYDRYQKPLFIVENGLGAVDKVEEDGTIQDDYRINYLRDHLIEAREAIADGVE
LIGYTSWGPIDLVSASTAEMKKRYGFIYVDRDNEGNGTFNRIKKKSFNWYQQVIVTNGES
L
>BTTS1_2112 PTS system beta-glucoside-specific EIIBCA component
MDYDKLSKDILQLVGGEENVQRVIHCMTRLRFNLHDNAKADRSQLEQLPGVMGTNISGEQ
FQIIIGNDVPKVYQAIVRHSNLSDEKSAGSSSQKKNVLSAVFDVISGVFTPILPAIAGAG
MIKGLVALAVTFGWMAEKSQVHVILTAVGDGAFYFLPLLLAMSAARKFGSNPYVAAAIAA
AILHPDLTALLGAGKPISFIGLPVTAATYSSTVIPILLSIWIASYVEKWIDRFTHASLKL
IVVPTFTLLIVVPLTLITVGPLGAILGEYLSSGVNYLFDHAGLVAMILLAGTFSLIIMTG
MHYAFVPIMINNIAQNGHDYLLPAMFLANMGQAGASFAVFLRSRNKKFKSLALTTSITAL
MGITEPAMYGVNMRLKKPFAAALIGGAAGGAFYGMTGVASYIVGGNAGLPSIPVFIGPTF
IYAMIGLVIAFAAGTAAAYLLGFEDVPSDGSQQPGSREIIHSPIKGEVKALSEVKDGVFS
AGVMGKGFAIEPEEGEVVSPVRGSVTTIFKTKHAIGITSDQGAEILIHIGLDTVKLEGQW
FTAHVKEGDKVAPGDLLVSFDLKQIKAAGYDVITPVIVTNTDQYSFSPVKEIGKVQTREA
LLALS
>BTTS1_2113 hypothetical protein
MLLINKQKDPVFQFLAGTFHQDIETPDDAIQELLTEESKEYLEDAIVFLTDFIKSEHSEN
EKNDYIQSCADGVYFPAFNLEPIDWLKNVIVQIKKSLKKI
>BTTS1_2114 Immunity protein YxxD
MSYNFIKANKENDFYPVNQSEIEEVEKNLNLKLPSELVNFYLEVGYGFIKGSEFNTNRIL
DPYSVRDFRLRINDFEFYPDIEIYDEFENDKLIFFEGSESALMSIELNDNNKNPIYYYDI
QIATSLTEFLRKIEENDQYYLDLLDDE
>BTTS1_2115 Toxin YxiD
MSLEFFYKTEQAERLISDTLNKLFQFDGQQTQALETAKSDFQTMKKYIDQLETMYTGPKI
EITGYKSGSILKSQEEENINQTFGAINPQMKQAVDSPMEMMLKKLAENEKSKVDSVVKTG
DSKKVSKNIIVINGKVYNTSEHREHIKTDFSNAEVKQVVYNDTLYNVYISGNDMKLEPVV
SLSDIKVDENGYVKILETAVELTGVYDLFKAATGRDPVSGEKVTGKDRVVASINSVPLAK
IAKLEKLIDINKLINDGKKAKKASEVKNVAKDKGKIANDVSGSANKINSDLIKKYARDIE
QRTGRELPKNQIDKLKEALRNKEYKKMSPIETAKHRTKFDKVKNKVIKEWEENTGQKWPV
YKENVVSEKTGKIIRKKGDKYDAHHIIENTFGGEHEWWNMHPAKFPNEHQAGIHGTGSPA
NELFKGGKKK
>BTTS1_2116 hypothetical protein
MEEFWKKFRKKIMFFFSLFLLFTWTLAILLIEGFSIKEKLIMYAIGLIMIIFCLVLGYIV
TNKMLNRK
>BTTS1_2117 hypothetical protein
MSRIRNWFPIGTIVKLKNMKKLVMVFGRHQIQSSSGKEFDYVAVPYPEGNISENFNVFFD
EEMIEKVIYEGYTDNEDQLLRDKLNEIIEEEK
>BTTS1_2118 hypothetical protein
MNEDFLLRKINEALLIMQIVFPIAGIFLTIMTIWLANTNQVNDIELYVIAGFTYGVFFFL
FPLGIYIFRKKILLKKLKKNNP
>BTTS1_2119 hypothetical protein
MKTLDVHALHEGIQHTIEKLDKQKQQLEKLEKSVEHLAGMKDALKGKGGDAIRTFYEECH
KPFLLFFGMFIDEYKKVLKQTQHAISSVESDSHGMIAEAFLSHDARHGVKHAREVTEQLT
DAVNRQTSAIDHIVSLPTVNDSFFRMETEQAERLISDTLNKLFQFDGQQTQALETAKSDF
QTMKKYIDQLETMYTGPKIEITGYKSGSILKSQEEENINQTFGAINPQMKQSDDSPMEMM
IEKLKDKISNKASHIKKDKGNTNNIQTTIFTAKRDIGDYNETINSPEIQGIAGNRDENIL
DLYKKFMDYRVKIKEERNGILGFYGTGNVSGLFEISDEQLVNTKIDMSLFDTNKAIKDKN
KKEKVKKIKKSETYFTALGGSAEFSIPRFSNVFNTLLSGDMIGGSAELNGINAVINHEKS
PLALEFKLLHAGVEANVSNTGGGLGGSASVSEVGVTASPLNWFGYEPLEEWFGIENKNPY
IGVGFSIGSLGLGASANEGFEVYIADGVGISFKAGIEDEDKEDE
>BTTS1_2120 hypothetical protein
MAQEIKMVYGTVKKGLSQLKNSAALKSSLPGHLSGRNHLNVVKSIEQLNKDIKELTEAYA
SVLAKHIAQTESAVNAMKETDENISSSMK
>BTTS1_2121 hypothetical protein
MHSEMLLHSVKADLHEKQEQIHQLKRVLHEIRQIKHDFSEAQHLIHRPHLNREAWRGTHA
QRFEDIREGMNKAYQQIKSDQVSGIIESIEGKIHSLEGDVYSIRRQITRIELEIEKEKHK
K
>BTTS1_2122 Extracellular endo-alpha-(1-5)-L-arabinanase 2
MFNRLFHVCFLAALIMAFTLPNSANAQKPVFKEVSVHDPSIIETNGTYYVFGSHLASAKS
NDLMQWQQLTTSVSNDNPLIPNVYEELKETFEWAQSDTLWAADVTQLADGKYYMYYNACR
GDSPRSAMGVAVADNIEGPYKNKGIFLKSGMEGTSSDGTPYDATKHPNVVDPHTFFDKDG
KLWMVYGSYSGGIFILEMNPKTGFPLPGQGYGKKLLGGNHSRIEGPYVLYNPDTKYYYLY
LSYGGLDATGGYNIRVARSKKPDGPYYDAEGNPMLDVRGKEGTFFDDRSIEPYGVKLMGS
YTFETENEKGTGYVSPGHNSAYYDEKTGRSYLIFHTRFPGRGEEHEVRVHQLFMNKDGWP
VAAPYRYAGETLKEVKQKDITGTYKLIQHGKDISADIKKTINIQLNKNHTISGEMTGTWK
KTGKNTADITLAGKTYNGVFLRQWDSVREKNVMTFSVLNSSGEAVWGSK
>BTTS1_2123 Hut operon positive regulatory protein
MTLHKERRIGRLSVLLLLNEAEESTQVEELERDGWKVCLGKVGSMDAHKVVAAIETASKK
SGVIQSEGYRESHALYHATMEALHGVTRGEMLLGSLLRTVGLRFAVLRGNPYESEAEGDW
IAVSLYGTIGAPIKGLEHETFGVGINHI
>BTTS1_2124 Histidine ammonia-lyase
MVTLDGSSLTTADVARVLFDFEEAAASEESMERVKKSRAAVERIVRDEKTIYGINTGFGK
FSDVLIQKEDSAALQLNLILSHACGVGDPFPECVSRAMLLLRANALLKGFSGVRAELIEQ
LLAFLNKRVHPVIPQQGSLGASGDLAPLSHLALALIGQGEVFFEGERMPAMTGLKKAGIQ
PVTLTSKEGLALINGTQAMTAMGVVAYIEAEKLAYQTERIASLTIEGLRGIIDAFDEDIH
SARGYQEQIDVAERIRFYLSDSGLTTSQGELRVQDAYSLRCIPQVHGATWQTLGYVKEKL
EIEMNAATDNPLIFNDGDKVISGGNFHGQPIAFAMDFLKIAISELANVAERRIERLVNPQ
LNDLPPFLSPHPGLQSGAMIMQYAAASLVSENKTLAHPASVDSIPSSANQEDHVSMGTIA
ARHAYQVIANTRRVIAIEAICALQAVEYRGIEHAASYTKQLFQEMRKVVPSIQQDRVFSY
DIERLTDWLKKESLIPDHQNKELRGMNI
>BTTS1_2125 Urocanate hydratase
MTDVKKSIRANRGTELECLGWEQEAVLRMLRNNLDPEVAEKPEDLIVYGGIGKAARDWDA
FHAIEHSLKTLKNDETLLVQSGKPVGMFRTHPHAPRVLLANSVLVPKWADWEHFHELEKK
GLMMYGQMTAGSWIYIGSQGILQGTYETFAELARQHFGGSLKGTLTLTAGLGGMGGAQPL
SVTMNEGVVIAVEVDEKRIDKRIETKYCDRKTASIEEALAWAEEAKLAGKPLSIALLGNA
AEVHHTLLNRGVKIDIVTDQTSAHDPLIGYVPEGYSLDEADRLRQDTPELYVRLAKQSMK
KHVEAMLAFQQKGSIVFDYGNNIRQVAKDEGLENAFDFPGFVPAYIRPLFCEGKGPFRWA
ALSGDPADIYRTDALLKELFPTNKALHRWIDMAQEKVTFQGLPSRICWLGYGERKKMGLA
INELVRTGELKAPVVIGRDHLDCGSVASPNRETEAMKDGSDAVGDWAVLNALVNTAAGAS
WVSFHHGGGVGMGYSLHAGMVAVADGSELADERLARVLTSDPGMGIIRHADAGYERAVEV
AKEQDIIMPMQK
>BTTS1_2126 Imidazolonepropionase
MPKQIDTILINIGQLLTMESSGPRAGKSMQDLHVIEDAVVGIHEQKIVFAGQKGAEAGYE
ADEIIDCSGRLVTPGLVDPHTHLVFGGSREKEMNLKLQGISYLDILAQGGGILSTVKDTR
AASEEELLQKAHFHLQRMLSYGTTTAEVKSGYGLEKETELKQLRVAKKLHESQPVDLVST
FMGAHAIPPEYQNDPGQFLDQMLSLLPEIKELELASFADIFTETGVFTVSQSRRYLQKAA
EAGFGLKIHADEIDPLGGAELAGELKAVSADHLVGASDEGIKKLAEAGTIAVLLPGTTFY
LGKSTYARARAMIDEGVCISLATDFNPGSSPTENIQLIMSIAALHLKMTAEEIWHAVTVN
AAYAIGKGEEAGQLKVGRSADLVIWQATNYMYIPYHYGVNHVHQVMKNGTIVVNREGAIL
G
>BTTS1_2127 Formimidoylglutamase
MDKYPFLREAGSSFKDRDVTKMSDLIATWDGQDIKGPALMGVPLSKSSISHSGASFAPGT
IRQALKHSSAYSAELGEHVVAELLYDLGDIDIHVTDIVKSHHHIFQTMHALLSDHPDWVP
LILGGDNSISYSTIKAIAQTKGTTAVIQFDAHHDVRNTEDGGPTNGTPFRRLLDEEIIKG
QHLIQLGIREFSNSQAYEAYAKKHSVNIHTMDMIREKGLLPTIKEILPVVQDKTDFIFIS
VDMDVLDQSHAPGCPAIGPGGLYTDELLEAVKYIAQQPNVAGIEIVEVDPTLDFRDMTSR
AAAHVLLHALKGMKLSPFK
>BTTS1_2128 Amino-acid permease RocC
MISLGGVIGTGLFLSTGYTLHQAGPGGTILAYVIGGLMMYLVMQCLGELSVAMPVTGSFQ
KYATTFIGPSTGFMVGIMYWINWVVTVGSEFTASGILMQRWFPDSSVWMWSAIFAALLFI
CNAFSVKLFAETEFWFSSVKIVTIILFIILGGAAMFGLISLNGTADAPMLSNFTDHGGLF
PNGFLAVFIAMISVSFAFSGTELIGVTAGESANPQKDIPRSIRNVAWRTVIFFIGAVFIL
SGLISWKDAGVIESPFVAVFAEIGIPYAADIMNFVILTALLSVANSGLYASTRMMWSLAN
ENMISSRFKKVTSKGIPLNALMISMAVSCLSLVSSIVAPGTVYVVMVAIAGFAGVVVWMS
IALSQLLFRKRFLKKGGNVKDLTFRTPLYPLMPIAALLLCSASCIGLAFDPNQRIALFCG
VPCIILCYLIYHFKRNVSKAKKISQEEYPADHIL
>BTTS1_2129 Pyrimidine-nucleoside phosphorylase
MRMVDIIIKKQNGKELTTEEIQFFVNGYTDGSIPDYQASALAMAIFFQDMSDRERADLTM
AMVNSGETIDLSAIEGIKVDKHSTGGVGDTTTLVLAPLVAALDVPVAKMSGRGLGHTGGT
IDKLEAIDGFHVELTKDEFIKLVNRDKVAVIGQSGNLTPADKKLYALRDVTGTVNSIPLI
ASSIMSKKIAAGADAIVLDVKTGAGAFMKTEEDAAELAKAMVRIGNNVGRQTMAVISDMS
QPLGFAIGNALEVKEAIDTLKGEGPEDLHELVLTLGSQMVVLAKKADTLDEARAKLEEVM
KNGKALEKFKDFLKNQGGDSSIVDDPSKLPQAAYQIDVPAKEAGVVSEIVADEIGVAAML
LGAGRATKEDEIDLAVGIMLHKKVGDKVEKGEPLVTLYANRENVDEVIAKVYDNIRLAAE
AKAPKLIHTLITE
>BTTS1_2130 Nucleoside permease NupC
MKYLIGIIGLIVFLGLAWIASSGKKRIKIRPIVVMLILQFILGYILLNTGIGNFLVGGFA
KGFGYLLEYAAEGINFVFGGLVNADQTTFFMNVLLPIVFISALIGILQKWKVLPFIIRYI
GLALSKVNGMGRLESYNAVASAILGQSEVFISLKKELGLLNQQRLYTLCASAMSTVSMSI
VGAYMTMLKPEYVVTALVLNLFGGFIIASIINPYEVAKEEDMLRVEEEEKQSFFEVLGEY
ILDGFKVAVVVAAMLIGFVAIIALINGIFNAVFGISFQGILGYVFAPFAFLVGIPWNEAV
NAGSIMATKMVSNEFVAMTSLTQNGFHFSGRTTAIVSVFLVSFANFSSIGIIAGAVKGLN
EKQGNVVARFGLKLLYGATLVSFLSAAIVGLIY
>BTTS1_2131 Deoxyribose-phosphate aldolase
MSLANIIDHTALKPHTQKADILKLIEEAKTYKFASVCVNPTWVELAAKELKGTGVDVCTV
IGFPLGANTTETKAFETKDAISKGATEVDMVINIAALKDKEDDVVEADIRGVVEAAAGKA
LVKVIIETCLLTDEEKERACRLAVSAGADFVKTSTGFSTGGATKEDIALMRKTVGPDIGV
KASGGVRTKEDVDTMVEAGASRIGASAGVSIVKGENASDGDNY
>BTTS1_2132 Deoxyribonucleoside regulator
MDREKQQLSIEAARLYYQSDYSQQQIAEQLNISRPTVSRLLQYAKEKGYVQIRVMDPFED
LDALGSILEEKYGLLEAHVVFSPTPDYAGITHDLSRYGAEYMHETVKDGDIVGVSWGTTM
YQIAQNMQPKQVKGVEVVQLKGGISHSRVNTYSAETIQLFAEAFQTMPRYLPLPVVFDNA
DVKRMVEEDRHIERIIEMGKQANIALFTVGTVRDEALLFRLGYFNEEEKALLKKQAVGDI
CSRFFDAKGNICSSAINDRTIGVELEDLRLKERSILVAGGSRKVSSIHGALTGKYANVLI
IDQHTARALVNDL
>BTTS1_2133 hypothetical protein
MAVKDRYMSKIKQETKPWIKRFGRLGYFAFGGVFILLGVLAFMTAAGAGRAKDSSGALQT
LSRMPYGSLLLFLIGIGLIGYVIWMVLSAIKDTEGHGNSRRGLSRRIGNFFSAAVYTSIA
WNALRFVFGQGDGGTSEQTWSAYVLAQPFGQWLTGLTGAGFIVFAIVQFMKGVRAAFMKE
FDTSKMNKQMICITKNTGRAGNIARAIIFSAIGYFLIKTAMTADPDDTRGFDGALAELAQ
QPHGKLILSILALGLILYGMYAIMKGIYQHMTWEK
>BTTS1_2134 putative ethanolamine permease EutH
MTVNDTVVFILAAFLLWGAADYCLGNRWGLGERFADGFKAMGPLALSMIGIVSLAPVLAA
ILIPIVAPFYTAIGADPSSFANTILAIDMGGYALAGEMAKDPQAGLFSWVFLGTMMGPAI
VFTIPVALGIIEKEDHPYFAKGILIGLCTVPIGCLIGGLCAGFDIGMIGKNLLIPSLLSA
VIAFGLWRYTDSMIQLFHLFGKAVSVVAIIGLAAVSVETMTGIVLIPGMENVETGIQTTG
TIAIALAGAFPMTAFITKTFKKPLQALGKCLHLDETATAGLVTSLAHHIPMLASLKDMTP
RGKVINVAFAVSGAFVLGSHLGFVAGMKKEMAAAMIIGKLAGGVTAAAAAAWMTPAQSAK
QQKRISASHS
>BTTS1_2135 putative protein YxeQ
MSKQGLTAGLAAAVRTSQPEYSVDAIREAKKGLLDFTAASFAGREDKGIQKLLRLIEDEG
GRPLVPIIGQGKKAAPLQSAMLNGFIAHALDFDDVHSDVRGHPSAVIVPALIASAARGHD
ERLLGAYIVGIEVMARLGESIGSRHYEKGWHNTGTLGAIAAACAVGYAEELTQEKLEKAI
GFAATQSAGMRVQFGTEMKPLHAGLAAQAGLLAVKLAQSEFGGSRTALDGETGFFSLYGD
VEKAQHTLLNDWGAPWRIVQPGLWFKIYPFCSAAHHAADAVRQLISEETISAANTERIEV
IFPPGGDAALTERSPKTGEEGRFSVEYVIALALHGHDLTVEHFNSQPIPNGIQTTIGHIQ
RVYDNAIQPAPHAVPKGRFTIVRAYLSDGRICEARVDCPKGAPGNELSEEDIIEKLTLTV
PQEKARSIITAVEKADIKEFLAHIE
>BTTS1_2136 N-acetylcysteine deacetylase
MADKAFHTRLINMRRDLHEHPELSFQEVETTKKIRCWLEEEQIEILDVPQLETGVIAEIK
GREDGPVIAIRADIDALPIQEQTNLPFASKVDGTMHACGHDFHTASIIGTAILLNQRKAE
LKGTVRFIFQPAEEIAAGARKVLEAGVLNDVSAIFGMHNKPDLPVGTIGVKEGPLMASVD
RFEIVIKGKGGHAGIPNNSIDPIAAAGQIISGLQSVVSRNISSLQNAVVSITRVQAGTSW
NVIPDQAEMEGTVRTFQKEARQAVPEHMRRVAEGIAAGYGAQAEFKWFPYLPSVQNDGTF
LNAASEAAARLGYQTVHAEQSPGGEDFALYQEKIPGFFVWMGTNGTEEWHHPAFTLDEDA
LTVASQYFAELAVIVLETIK
>BTTS1_2137 putative amino-acid import ATP-binding protein YxeO
MITVKNIRKAFKDLVVLDGIDLEVKRGEVVAIIGPSGSGKSTLLRCLNLLERPDQGLIEI
GEAKLNAEKFTRKEAHRLRQQTAMVFQNYNLFKNKTALQNITEALIVAQHKPRDEAKRIG
MEILKQVGLEHKADSYPITMSGGQQQRIGIARALAVNPHAILLDEPTSALDPELVTEVLQ
VIKSIAEKQTTMIIVTHEMAFAKEVADQVIFMADGHIIEQGTPEELFDHPKNERTKRFIK
QVGEPAELI
>BTTS1_2138 putative amino-acid permease protein YxeN
MNTIDWEFMISAFPTLIQALPITLFMAIAAMIFAIIGGLILALITKNKIPVLHQLSKLYI
SFFRGVPTLVQLFLIYYGLPQLFPEMSKMTALTAAIIGLSLKNAAYLAEIFRAALNSVDD
GQLEACLSVGMTKFQAYRRIILPQAIRNAIPATGNTFIGLLKETSLAFTLGVMEMFAQGK
MYASGNLKYFETYLAIAIVYWVLTMIYSMLQDLFERAMSKPYRT
>BTTS1_2139 putative amino-acid-binding protein YxeM
MKMKKWTVLVVAALLAVLSACDNGNSSSKEDDNVLHVGATGQSYPFAYKENGKLTGFDVE
VMEAVAKKIDMKLDWKLLEFSGLMGELQTGKLDTISNQVAVTDERKETYNFTKPYAYAGT
QIVVKKDNTDIKSVDDLKGKTVAAVLGSNHAKNLESKDPDKKINIKTYETQEGTLKDVAY
GRVDAYVNSRTVLIAQIKKTGLPLKLAGDPIVYEQVAFPFAKDDAHDKLRKKVNKALDEL
RKDGTLKKLSEKYFNEDITVEQKH
>BTTS1_2140 S-(2-succino)cysteine N-acetyltransferase
MKPRYRLAVERDAEQLLELTLRAYEPIRKLGIRFAAAHADLDLVLKNIRENACYVMEEDG
RIIATITLRMPWGKQPGPYGVPHIWWFAVDPDTGKKGIGTKLLQWLEETILRDTLKVPFV
SLGTADKHPWLIEMYERKGYVRSGEQDLGKGHITVYMKKQLRHDL
>BTTS1_2141 N-acetyl-S-(2-succino)cysteine monooxygenase
MTSKKKQIKLGVFLAGTGHHVASWRHPDAPSDASMNLDYFKELAKTAERGKLDMLFLADS
LSIDSKSHPNVLTRFEPFTLLSALAQVTSKIGLTATASTTYSEPFHIARQFASLDHLSNG
RAGWNVVTSSIESTALNFSGEKHLEHHLRYQRAEEFVEVVKGLWDSWEEDAFIRNKETGE
FFDKEKMHELNHKGEYFSVRGPLNVSRTPQGQPVIIQAGSSGDGKALAARTAEVIFTAQN
HLESAQEFYQSIKEQAAEFGRDPEKIAIMPGIFPIIADTEEAAQAKYKELQDLIIPSVGL
QILQNYLGGIDLSAYPLDGPLPKLDAEASNAVKSRFKLVQEMAERDNMTIRELYKYVAGS
RGHHIFVGTPEQLADKMQEWVDKKACDGFNIMPPLLPEGIEVFVDQVVPILQERGVFRKE
YEGTTLREHFGLEKPVNRYAK
>BTTS1_2142 hypothetical protein
MSLINSHQSADSGLNIWSQLFFYTIVTASEWIGGLQKRRKGKGNGEILYEIIGRKLSLCF
IRLSFLADIEVALVE
>BTTS1_2143 Penicillin V acylase
MCTSLTLETADRKHVLARTMDFAFQLGTEVILYPRRYSWNSEADGRAHQTQYAFIGMGRK
LGNILFADGINESGLSCAALYFPGYAEYEKTIREDTVHIVPHEFVTWVLSVCQSLEDVKE
KIRSLTIVEKKLDLLDTVLPLHWILSDRTGRNLTIEPRADGLKVYDNQPGVMTNSPDFIW
HVTNLQQYTGIRPKQLESKEMGGLALSAFGQGLGTVGLPGDYTPPSRFVRAVYLKEHLEP
AADETKGVTAAFQILANMTIPKGAVITEEDEIHYTQYTSVMCNETGNYYFHHYDNRQIQK
VNLFHEDLDCLEPKVFSAKAEESIHELN
>BTTS1_2144 Sugar phosphatase YidA
MYKLIAIDMDGTLLNDHHEVTEEVRDALHAAKAEGVKIVLCTGRPIGGVQRYLDELNLIE
EGDYVIAYNGALVQNTHTNEVVSELSLGYDDLTSLYDLSLELKTPMHFFDSSNLYTPNRD
ISEFTVYESYVTQVPLHFRKIDEVPKDILIPKVMFIDKPENLSRVITSIPKDVREKYTMV
RSAPFFYEILHSEASKGNAVRQLAQLLGIEQAEVMCIGDNGNDLTMIEWAGCGVAMANAI
PEVLEAANFQTRSNNEHGVAHAIHELVLAK
>BTTS1_2145 hypothetical protein
MRNQKAERLVAAGLVLHIIQWIFILWAFLKVKHLFSDYTIYNPNVISGSMQSLSFIQMMR
AMMYSGAIVNYVLFFALVLLIYGIVLHAILIVLEMAAYVMIRRNPSSSWGFFFIAAGVKL
AILNITGIPFLAAGFLLMKQKKAENGVKAERKRKPRLRIRRQGRRLNRIRRKPSLPVEYQ
KEKTI
>BTTS1_2146 putative protein YxeF
MVIPLRNKYGILFLIAVCIMVSGCQQQKEETPFYYGTWDEGRAPGPTDGVKSATVTFTED
EVVETEVMEGRGEVQLPFMAYKVISQSTDGSIEIQYLGPYYPLKSTLKRGENGTLIWEQN
GQRKTMTRIESKTGREEKDEKSKS
>BTTS1_2147 Protein YxeE
MNPYQYYSPQLPQQEPYYSHYEYNPYPQQDVYDPYQMDRQPALERRIAALERQNEQQSRE
LTRLTNEDRRQNREIARIAEQVNQLSQAVERHTRRLNRLNQRLRTVENRLNIPFTAGEGG
F
>BTTS1_2148 hypothetical protein
MHNTQHGLQQLNQCRQTAQQLIQQTQQSSQQYRQMLHQEQQNIQMLQQILNHEQQAAHTI
QQALHGHDMAIQKCQQVVNMCNQMQQELTGQSSVMNTNVSTLPFGQNTTFQQQSYQQ
>BTTS1_2149 hypothetical protein
MGITKRGAAWEWLHSWWMLFIFMPFAITSFFAFLFIGIKVRNRKWIMYGIIYFFIFAFGF
VLPDLPGVFIVVPLWAVTIIHGFKVRPLYLIQLDVYKDHVEARAFAEARSEAESRFHAPK
QSIQDIHIRKEQ
>BTTS1_2150 Iron(3+)-hydroxamate-binding protein YxeB
MKKNILLVGMLVLLLMFVSACSGTASKGSSSDSASEKTEMRTYKSPKGNVNIPAHPKRIV
TDFYAGELLSVGANVVGSGSWSFDNPFLKSKLKNVKDVGDPISVEKVMELQPDLIVVMNE
ENVDKLKKIAPTVVIPYNTAKNVEDTVSMFGDIAGAKDQAKSFMADFNKKAEAAKKKIAG
VIDKDATFGIYENTDKGEFWVFNDNGGRGGQAVYNALGLKAPEKIEQDVIKKGEMKQLSQ
EVIPEYAADYMFITDYNPKGESKTLDKLENSSIWKNLDAVKHNRVFINDFDTFYPYDPIS
VSKQVDIITDMLIKRTEENKK
>BTTS1_2151 putative protein YxeA
MKKAMAILAVLAAAAVICGLLFFHNDVTDRFNPFIHQQDVYVQIDRDGKHLSPGGTEYTL
DGYNASGKKEEVTFFAGKELRKNAYLKVKAKGKYVETWEEVKFEDMPDSVQSKLK
>BTTS1_2152 ABC transporter permease protein YxdM
MTFLQFAYKNVTRNKRAYLAFFLSSAFSVLIFFTFAMFLFHPALKEGYLNNIAKKGLTAA
EWMIFVFSFLFVLYSVNAFLKSRNKEFGILLMQGITPGQLRKLITAENMIIGVMSIAAGI
IGGFIFSKTFFTVGAYILEMDALPLYMPWKALGITACGFLLLFFFLSQFTILFVRSNTVI
KLIKGTDKIKPEPKPSVLLSLFGIACLCGGYGMVLKGNVHGAEPFIILLLTVIGTYFFFS
QSSIWILRALKKWKTFYLRGKNVIWVSDLVYRLKDNARLFFIVSIISAVAFTATGVLAMY
KSTVGAEESAYEMEYLSYSNNPKEQTHLKDIDHELKTHGFTYTKDKIDVSYVRYQEGETV
PPVYMISKSDAAKYFHVKVNGLKEDEAVYFPGTYDRNFKNKAPDQLKLLNQKGEMSDQKL
SVKEVKKPLISLNAIIAVNDQTFDQLKSLGDQASLYGYSYDHWKDSLEISQSLQNEIYGN
YIDVHSDFASKAGTYYDTVQLPSLSLFIGLFIAIVFFVAAASFLYFRLFTDLDEDRERYR
SLAKIGLSEREMAQSVTIQLAILFFFPFVIAVMHTLFALRTLAVEGYSDVAGPLSLTIGG
FFIFQLLFFLAVRSSYLKKMNK
>BTTS1_2153 ABC transporter ATP-binding protein YxdL
MANMLEVKHINKTYKGQVSYQALKQISFSIEEGEFTAVMGPSGSGKTTLLNIISTIDRPD
SGDILINGENPHRLKRTKLAHFRRKQLGFVFQDFNLLDTLTIGENIMLPLTLEKEAPSVM
EEKLHGIAAKLGIENLLNKRTFEVSGGQRQRAAIARAVIHKPSLILADEPTGNLDSKATK
DVMETLQSLNRDDHVTALMVTHDPVSASYCRRVIFIKDGELFNEIYRGENRQVFYEQILD
VLSMLGGNANDLSSVRL
>BTTS1_2154 Sensor protein BceS
MKLFLRSHAVLILLFLLQGLFVFFYYWFAGLHSFSHLFYILGVQLLILAGYLAYRWYKDR
GVYHWLSSGQEGTDIPYLGSSVFCSELYEKQMELVRLQHQKLHETEAKLDARVTYMNQWV
HQVKTPLSVINLIIQEEDEPVFEQIKKEVRQIEFGLETLLYSSRLDLFERDFKIEAVSLS
ELLQSVIQSYKRFFIQYRVYPKMNVCDDHQIYTDAKWLKFAIGQVVTNAVKYSAGKSDRL
ELNVFRDEDRTVLEVKDYGVGIPSQDIKRVFDPYYTGENGRRFQESTGIGLHLVKEITDK
LNHTVDISSSPGEGTSVRFSFLTKM
>BTTS1_2155 Response regulator protein GraR
MNKIMIVEDSEDIRGLLQNYLEKYGYQTVVAADFTAVLDVFLREKPDVVLLDINLPAYDG
YYWCRQIRQHSTSPIIFISARSGEMDQVMAIENGGDDYIEKPFSYDIVLAKIKSQIRRAY
GEYAAKQGEKVVEYAGVQLFVERFELRFQDEKSELSKKESKLLEVLLERGEKVTSRDRLM
EKTWDTDIFIDDNTLNVYITRLRKKLRELNAPVSIEAVRGEGYQLRAQS
>BTTS1_2156 6-phospho-5-dehydro-2-deoxy-D-gluconate aldolase
MAFVSMKELLEDAKREQYAVGQFNINGLQWTKAILQAAQKEQSPVIAAASDRLVDYLGGF
KTIAAMAGALMEDMAITVPVVLHLDHGSSAERCKQAIDAGFSSVMIDGSHQPIDENIAMT
KEVTDYAAKHGVSVEAEVGTVGGMEDGLVGGVCYADITECERIVKETNIDALAAALGSVH
GKYQGEPNLGFKEMEAISRMTDIPLVLHGASGIPQDQIKKAITLGHAKININTECMVAWT
DETRRMFQENSDLYEPRGYMTPGIEAVEETVRSKMREFGSAGKAAKQQVG
>BTTS1_2157 Inosose isomerase
MKLCFNEATTLENSNLKQDLELCEKHGYDYIEIRTMDKLPEYLKDHSLADLAEYFQTHHI
KPLALNALVFFNNRDEKGHNEIITEFKGMMETCKTLGVKYVVAVPLVTEQKIVKEEIKKS
SVDVLTELSDIAEPYGVKIALEFVGHPQCTVNTFEQAYEIVNTVNRDNVGLVLDSFHFHA
MGSNIESLKQADGKKIFIYHIDDTEDFPIGFLTDADRVWPGQGAIDLDAHLSALKEIGFS
DVVSVELFRPEYYKLTAEEAIQTAKKTTVDVVSKYFSM
>BTTS1_2158 hypothetical protein
MKLALDPSMYRDDLTLEETVYKTAELGYEYIELSPREDFCPFYKYPKVDSAKIKQLKRLL
RDTGVKLSSLLPLYHWAGPDEDRRQAAVRNWKRAIEIAVELEVDLMNSEFSGSKYDPLTS
EEKFIKSMDELLPVFEKEGIKLNLQAHPYDFIETHKGAMDMIRALDKDWINLVYSTAHTF
FYDDGKGDIETMFDEAGDRLTHVLFADTYNHKAAHGLRYIVNPPDAQVTVHQHLDIGQGE
VDFDTIFRKLREMKFDGIATNAVFAWVDERADESSRFMLKKMKEELGLA
>BTTS1_2159 Inositol 2-dehydrogenase/D-chiro-inositol 3-dehydrogenase
MSLRIGVIGTGAIGKEHINRITNKLSGAEIVAVTDVNQEAAQKVVEQYQLNATVYPNDDS
LLADENVDAVLVTSWGPAHESSVLKAIKAQKYVFCEKPLATTAEGCMRIVEEEIKVGKRL
VQVGFMRRYDSGYVQLKEALDNHVIGEPLMIHCAHRNPTVGDNYTTDMAVVDTLVHEIDV
LHWLVSDDYESVQVIYPKKSKNALPHLKDPQIVVIETKGGIVINAEIYVNCKYGYDIQCE
IVGEDGIIKLPEPSSISLRKEGRFSTDILMDWQRRFVAAYDVEIQDFIDSIQKKGEVSGP
TAWDGYIAAVTTDACVKAQESGQKEKVELKEKPEFYQSFTTVQN
>BTTS1_2160 Glucose transporter GlcP
MGNEHMGNTNGDSAFNKRTIAAALANYIDAGSIVAGSAGLSLWVSYLKLSDTQIGLLGAL
SANAISAAVGALLGGFLADKVGRKAVYTNSMLVYALGICLVLFGVNFPMLLSGYIIIGLS
VGADITASWTIIAENAPKKNRARHCGVAQVAWAAGAVVVLLLSVLAGDLGLLGNKIVFAH
LLVIALITYILRIRLPESDAWQTKNQPEDAQTEKPAVLNKTSYFDLLKPMYLKSILFLMG
VYLVWNLAAGVMGFFMPYIYQQVGGVSANMANLLQMGLFIFTGLGVALIFMPFADKYRKT
VFGIAAFMAVIGWTLFLLPVEGLPILLLFIVVIGINNGAGQQANYQLWASEIFPTQYRAS
AQGLMFFLVRISIGIWSLFVPMIITNFGIGTMAAILLGCVTASMIIGLLFAPNTSGKSLE
QIQEELYGSPQSQVKQETESKIM
>BTTS1_2161 Inosose dehydratase
MGKNEILWGIAPIGWRNDDMPEIGAGNTLQHLLSDIVVARFQGTEVGGFFPEPAILNKEL
KLRNLRIAGKWFSSFILRDGLGEAAKAFTLHCEYLQQVNADVAVVSEQTYSVQSLEKNVF
TEKPHFTDDEWERLCEGLNHLGEIAAQHGLKLVYHHHLGTGVQTAEEVDRLMAGTDPAHV
HLLYDTGHAYISDGDYMGMLEKHIGRIKHVHFKDARLNVMEQCRLEGQSFRQSFLKGMFT
VPGDGCIDFREVYQLLLKHSYSGWIVIEAEQDPDVANPLEYALIARNYIDQQLLDLA
>BTTS1_2162 3D-(3,5/4)-trihydroxycyclohexane-1,2-dione hydrolase
MGKKIRLTTAQALIKFLNQQYIHVDGKEEPFVEGIFTIFGHGNVLGIGQALEQDAGHLKV
YQGKNEQGMAHAAMAYSKQMLRRKIYAVSTSVGPGAANLVAAAGTALANNIPVLLIPADT
FATRQPDPVLQQMEQEYSAAITTNDALKPVSRYWDRITRPEQLMSSLLRAFEVMTDPAKA
GPATICISQDVEGEAYDFDESFFVKRVHYIDRMQPSERELQGAAELIKSSKKPVILVGGG
AKYSGARDELVAISEAYNIPLVETQAGKSTVEADFANNLGGMGITGTLAANKAARQADLI
IGIGTRYTDFATSSKTAFDFDKAKFLNINVSRMQAYKLDAFQVVADAKVTLGKLHGLLEG
YESEFGTTIRELKDEWLAERERLSKVTFKREGFDPEIKHHFSQEVLNEYADALNTELPQT
TALLTINETIPEDSVIICSAGSLPGDLQRLWHSNVPNTYHLEYGYSCMGYEVSGTLGLKL
AHPDREVYSIVGDGSFLMLHSELITAIQYNKKINVLLFDNSGFGCINNLQMDHGSGSYYC
EFRTDDNQILNVDYAKVAEGYGAKTYRANTVEELKAALEDAKKQDVSTLIEMKVLPKTMT
DGYDSWWHVGVAEVSEQESVQKAYEAKEKKLESAKQY
>BTTS1_2163 5-dehydro-2-deoxygluconokinase
MKYTFNEEKAFDIVAIGRACIDLNAVEYNRPMEETMTFSKYVGGSPANIAIGSAKLGLKA
GFIGKIPDDQHGRFIESYMRKTGVDTTQMIVDQDGHKAGLAFTEILSPEECSILMYRDDV
ADLYLEPSEVSEDYIANAKMLLVSGTALAKSPSREAVLKAVQYAKKHQVKVVFELDYRPY
TWQSSDETAVYYSLVAEQSDIVIGTRDEFDVMENRTGGSNEESVNHLFGHSADLVVIKHG
VEGSYAYSKSGEVFRAQAYKTKVLKTFGAGDSYASAFIYGLVSGKDIETALKYGSASASI
VVSKHSSSEAMPTAEEIVQLIEAQS
>BTTS1_2164 5-deoxy-glucuronate isomerase
MSYLLRKPQSHEVSNGVKLVHEVTTSNSDLTYVEFKVLDLASGSSYTEELKKQEICIVAV
TGKITVTDHESTFENIGTRESVFERKPTDSVYMSNDRAFEITAVSDARVALCYSPSEKQL
PTKLIKAEDNGIEHRGQFSNKRTVHNILPDSDPSANSLLVVEVYTDSGNWSSYPPHKHDQ
DNLPEESFLEETYYHELDPGQGFVFQRIYTDDRSIDETMTVENENVVIVPAGYHPVGVPD
GYTSYYLNVMAGPTRKWKFHNDPAHEWILER
>BTTS1_2165 Malonate-semialdehyde dehydrogenase
MAEIRKLKNYINGEWVESKTDQYEDVVNPATKEVLCQVPISTKEDIDYAAQTAAEAFKTW
SKVAVPRRARILFNFQQLLSQHKEELAHLITIENGKNTKEALGEVGRGIENVEFAAGAPS
LMMGDSLASIATDVEAANYRYPIGVVGGIAPFNFPMMVPCWMFPMAIALGNTFILKPSER
TPLLTEKLVELFEKAGLPKGVFNVVYGAHDVVNGILEHPEIKAISFVGSKPVGEYVYKKG
SENLKRVQSLTGAKNHTIVLNDANLEDTVTNIVGAAFGSAGERCMACAVVTVEEGIADEF
MAKLQEKVADIKIGNGLDDGVFLGPVIREDNKKRTLSYIEKGLEEGARLVCDGRENVSDD
GYFVGPTIFDNVTTEMTIWKDEIFAPVLSVIRVKNLKEAIEIANKSEFANGACLFTSNSN
AIRYFRENIDAGMLGINLGVPAPMAFFPFSGWKSSFFGTLHANGKDSVDFYTRKKVVTAR
YPAPDFN
>BTTS1_2166 Glucitol operon repressor
MKLMRIQEMEEYILSHGTVSLDELCQVFNVSKNTVRRDINKLTEKGAIEKVYGGVTSIEK
TALVPFENRTIQHQDEKTKIAHYASRFIEDHDLVFIDSGTTTKSILDTLDPAKNVTILTN
SLDIINAASALKNINLIIIGNNYKRKTRSFVGMDDPAMLDKYNINKAFMSATGTTLTHGL
TNSDLLEYEIKKRISEKAKEVYLLADHSKFGKSTLLTYAPFDRLHCIVTSQPLDDEYTQY
CNEHQIGIHLA
>BTTS1_2167 Aldo-keto reductase IolS
MKKAKLGKSDLQVFPIGLGTNAVGGHNLYPNLNEETGKELVREAIRNGVTMLDTAYIYGI
GRSEELIGEVLREFNREDVVIATKAAHRKQGNDFVFDNSPEFLKKSVDESLKRLNTDYID
LFYIHFPDEHTPKDEAVNALNEMKKAGKIRSIGVSNFSLEQLKEANKDGLVDVLQGEYNL
LNREAEKTFFPYTKEHNISFIPYFPLVSGLLAGKYTEDTTFPEGDLRNEQEHFKGERFKE
NIRKVNKLAPIAEKHNVDIPHIVLAWYLARPEIDILIPGAKRADQLIDNIKTADVTLSQE
DISFIDKLFA
>BTTS1_2168 hypothetical protein
MKLKYVKALVAVTVALGVLLPSTISHAKSFSGRSSSSYSSRSSSSSYSGSYKSSPKSSYS
SGSSSSSKKSKTSDDSSSSISLKKKPSEKASSSSSKKSSGTFSGATSKVTGKTYSGKTSK
AYVGGRYVSVNHYYHAGFAPSGWFGYYSGFTMGMFMISMMHPWGYTYHPAGGPGYVSYGA
SPIAWIVDIIALIIILIIVIALIRAFKAPKTYRRRF
>BTTS1_2169 hypothetical protein
MRLILNEQEIVDGICVYISNEEDIYPEDVEVKELSYNKRTGFFAEATFGLHHKQLMSDDI
SEGIIQFLEEYHNFNPDVTVVELQFDKKKGFSALVFVNEAEE
>BTTS1_2170 putative metabolite transport protein CsbC
MKKDTRKYMIYFFGALGGLLYGYDTGVISGALLFINNDIPLTTLTEGLVVSMLLLGAIFG
SALSGTCSDRWGRRKVVFVLSIIFIIGALACAFSQTIGMLIASRVILGLAVGGSTALVPV
YLSEMAPTKIRGTLGTMNNLMIVTGILLAYIVNYLFTPFEAWRWMVGLAAVPAVLLLIGI
AFMPESPRWLVKRGREEEARRIMNITHDPQDIEMELAEMKQGEAEKKETTLSVLKAKWIR
PMLLIGVGLAIFQQAVGINTVIYYAPTIFTKAGLGTSASALGTMGIGILNVIMCITAMIL
IDRVGRKKLLIWGSIGITLSLAALSGVLLTLGLSASTAWMTVVFLGVYIVFYQATWGPVV
WVLMPELFPSKARGAATGFTTLVLSAANLIVSLVFPLMLSAMGIAWVFMVFSVICLLSFF
FAFYMVPETKGKSLEEIEASLKKRFKKKKSTQNQVLNERTL
>BTTS1_2171 Chaperone protein HtpG
MAKKEFKAESKRLLDMMINSIYTQKEIFLRELISNSSDAIDKIYYKALTDDALTFDKDSY
YIKVAADKDARTLTISDTGIGMTKDELEQHLGTIAKSGSLAFKKENELKDGHDIIGQFGV
GFYAAFMVADVVTVISKALGSEEAYKWESAGADGYTIEPCEKDSVGTDIILKIKENTEDD
SYDEFLEEYRLKAIIKKYSDFIRYPIKMDTTINKPKEGSENEFEEVQEEQTVNSMVPIWR
KNKSELTDEDYEKFYAEKHYGFDKPLTHVHISVDGAVRYNAILFVPENMPFDYYSKEYEK
GLELYSNGVLIMNKCADLLPDHFSFVKGMVDSEDLSLNISREMLQHDRQLKLIAKNISKK
IKSELQSLLKKDREKYETFYKSFGRQLKFGVYNDFGANKDQLKDLLLFYSSKEKKLVSLD
EYVSRMPEEQKFIYYATGDSYDRIEKLPQTEMVADKGYEILYFTEDIDEFAIKMLASYQE
KEFKSVSSGDLGIDTDEDQKQSEEEENKYKDLFEEMKNILSDKVKNVRISKRLKSHPVCL
AADGEVTIEMEKILNAMSDSQNVKAEKVLEINPNHEVFQTLQDAFEQDKEKLRLYTNLLY
NQALLIEGLPIQDPVEFTNNICKVMV
>BTTS1_2172 hypothetical protein
MKVQHKKELKFYCFITIPSAFVVLTVISFLLQEITFPVTASAFLNASWHNLLFFIPFGLF
FYPVHIWMKREFGRWNDTEKKRG
>BTTS1_2173 Dihydroanticapsin 7-dehydrogenase
MGRLENKTAVITGAATGIGQATAEVFANEGARVIIGDINKDQMEETVDAIRKNGGQAESF
HLDVSDENSVKAFADQIKDACGTIDILFNNAGVDQEGGKVHEYPVDLFDRIIAVDLRGTF
LCSKYLIPLMLENGGSIINTSSMSGRAADLDRSGYNAAKGGITNLTKAMAIDYARNGIRV
NSISPGTIETPLIDKLAGTKEQEMGEKFREANKWVTPLGRLGQPKEMATVALFLASDDSS
YVTGEDITADGGIMAYTWPGKMLIDEKWKKETR
>BTTS1_2174 hypothetical protein
MPESAEAQVKEALLALLEERDIQHITMKEIAEKAKVSRGSLYLYYEDKFSIIEDVIEDMK
EGLGKALFDAFSHMDTLHLNKKRQTVHPTLSFVHEHRSFFSVMMNRGHFHRFFRDVFQQD
VLLTPVHVNLTPIEREIYGHYRALYTYAIILYWLNEDAAATPEAISQKVWELVSQKRFYW
LFGQAVPGEREKNKQIDRRVVRTREALQKAFLDVLAEKKDYAAITISDITRKSNIRRATF
YDHYANKEELLRTMIQRSCAEIIDHLTIASSPNEFSLKEAEKALASLLSALSNMPIVHFL
NREWGVPHVIPDMFKALESFYLHQQTDIHAEKKLYVHYVSAMIIGLLLYRLDEGKAHPPE
VLAREFLQFLDVKKYKVVLL
>BTTS1_2175 Aldehyde dehydrogenase
MEQQVKDDIHRVFQLQKKQQKALRASTAEQRREKLQRFLDSVIAHEEEIIEAIRKDVRKP
YHEVKKAEIEGTKKAIRDNMNNLEQWMAPKEVGSSLSPDANGILMYEPKGVTLILGPWNY
PFMLTMAPLAASLAAGNSAIVKLSDFTMNTSNIAAKVIRDAFDEKEVAIFEGEVEVATEL
LDQPFDHIFFTGSTNVGKIVMTAAAKHLASVTLELGGKSPTIIDSEYDLMDAAKKIAVGK
FVNAGQTCIAPDYLFIKKDVQDRFAGILQTVVNAGFMEDDHTPDRSKFTQIVNDRNFNRV
KDLFDDAIEKGAEVVFGGVFDASDRTISPTVLKNVTPDMKIMQEEIFAPILPMMNYEDID
EVIDYVNDRDKPLALYVFSKNQDLIDNVLQHTTSGNAAINDVVVHFSDVNLPFGGVNTSG
IGSYHGVYGFKEFSHEKGVFIQASK
>BTTS1_2176 hypothetical protein
MEKPAGFWIRAAASIIDVFIIAIFSFIMIFINTFIVLPLIDAAGTHMSEAQYEFFMLIIG
TIPVLAIIFIFAILYYSLLTSSNMQATLGKNSWASSLSISMASVFLFGTASAVSSLTHYL
RSYISVLSWRPFPLNWHYMIIFAGQRLSIKINILIDQKNRLPS
>BTTS1_2177 putative protein YxaL
MVKSFRMKALIAGAAVAAAVSAGAVSDVPAAKVLQSTAAYAAETVFSQNNGASGFLPGRY
DVQAMAPAMFNWSRESRFAGNTDGTLKWQNDIRTTPQNGAGAVIDGDGTVYLHSRDGEMK
AFNPDGSVKWVTGNLGKTYTQSPVLGTNGVIYLASYDKKIYFIDKETGEILTTVPLSGGP
SSETVIGSDGTLYFSTLDNYVHAIKPTSKSTWTERWKLKTNGVVSSVPVLAKNGTVYVGT
YNYVFYAINSGTGQVKWSRTTSNAFKGYPVIDKDGNIYAGNQDGQLYAYTSTGSLKWTFP
LNGFSSSSPAIDHNGNIYIGSGSGELFSISKNGDMNWSFYTDGPVRTAPLIDAKGTVYFG
SDDMKVYAADANGNELWSYQTDSNVVSSPQLAEDGTLYIGSYTKLMAFGK
>BTTS1_2178 hypothetical protein
MTTISAFLFCAVIVAASLSPLAGTGAAANQFNSAGMWSAVGMILVLYFIPFLVYMLGVDA
MRYVMAVLCGFGLLIHLSSAGFILMFSFFSDHLLSEVIFVFGISLAAAAVNVIWFVAAFR
SGAEKTSVNTLT
>BTTS1_2179 hypothetical protein
MEKPAGFWIRFLAYFIDGIIVSVPSYIILFVINSVFVAGAVATNPYMTEEEYLVKYMTLA
FLPTMLIMIVISVLYYGLLTASKMQGTLGKKILGLKVVNEQGERVSVGQGIGRYFAYILS
GIIFYIGFIMIAFGEKKGLHDIICKTRVVYK
>BTTS1_2180 hypothetical protein
MSSLQPTLTNERIGVLDVLRGMAIFGILFVNLAHFSYPDMYLSMLGKENFFMDKWSEADF
AAADILKFFIQTKCILLFSFLFGFGMVVMMERAENKGKRFVPLYVRRLMALLLFGTIHAF
LIWDGDILTEYALLGFVLLLFRKAKPKTLLIWAVSLYLLFSIPFMLISFDQSNGQEWVQA
VTQQATQAIHVYGSGSLKDIAEQRIHDRLVYMSSNGMLTYNPLNFFFASIPYFSMFLLGA
EAAKSRYLHEPEKHRKGLKRLWMAGLVIGIGAHVLYSVTEKELFLLIGAPFLMFFYVTTV
VYLYHKTRVRTVLQSFSAVGRMAFTNYLMQSIVCTWIFYHYGLGLYGKVYPAAGVLITIA
VCAVQMAFSHLWLRVFRMGPFEWLWRSATYLSWQPIVKKTKV
>BTTS1_2181 Quercetin 2,3-dioxygenase
MKTLCTHSLPKEKMPYLLRSGEGERYLFGRQVATVMANGRSTGDLFEIVLLSGGKGDAFP
LHVHKDTHEGILILDGKLELTLDGERYLLISGDYANIPAGTPHSYRMQSHRTRLVSYTMK
GNVAHLYSVIGNPYDHAEHPPYASEEVSNERFAEAAAVADIVFLDEGKPACSAKLAELTE
LPDGAVPYVLESGEGDRLLTGDQLHRIVAAQKNTDGQFIVVSSEGPKGDRIVDHYHEHHT
ETFYCLEGQMTMWADGQEIQLNPGDFLHVPANTVHSYRLDSYYTKMVGVLVPGLFEPFFR
TLGDPYEGHIFPCEPQALRFDRVLQNIEALDLKVMKP
>BTTS1_2182 putative HTH-type transcriptional regulator YxaF
MTSRGDSREKILHTASRLFQLQGYHATGLNQIVKESGAPKGSLYHFFPNGKEELAIEAVT
YTGKIVEHLIQQSMDESSDPVEAIQLFIKKTASQFDNTESIKGIPVGLLASETALISEPL
RTVCMKVFKSWEAVFARKLMENGFAEEEANQLGTLINSMIEGGIMLSLTNKDKTPLLLIA
EQIPVLVRKKG
>BTTS1_2183 3-phenylpropionate-dihydrodiol/cinnamic acid-dihydrodiol dehydrogenase
MTIDHSVTNTEQLERQNPAIKTKLKLKKLKDQVIVITGASSGIGLVTARMAAEKGAKVVA
AARNEDALKELTDELKEKGHDAIWVKADVGKEEDVNRIAETAISTFGRFDTWVNNAAVST
FGHAMDVTVEDMKRMFDTNFWGPVYGTRAAVKHYTGRGVPGALINVGSLFGDRGTVIQST
YASAKFALHGWTESIRMELEKEQAPVSVTLIHPGRIDTPYNEHAHSYLDKQPAHYRSMIY
PPEAVAEAILFAAENPKRDMYIGSQAKAIAMLGALFPRLTDRLMEKIMYHSQHAERPSKP
REESALYDAGCGMHDRGTNKGWMRSRSYYTKATKRPIVSAAVVAGLVAWAAAKRCR
>BTTS1_2184 hypothetical protein
MQNQNPVELIEYELTTFIRRAVYLDQSEKRTGNLERSSYLLLRQLDEFGPARVKELAESF
KLDISTLSRQAAALEAKELIYRFSDPSDGRVSLFTITKLGKQLLKADQQKRLERYEQMLK
EWSTQEKEMFGELLQRMNKAFID
>BTTS1_2185 Holin-like protein CidA
MKVIRIILQVLILYVFFMIGEAIQHLFHLSVSGSIVGLVLLLICLGLRIVPVSIIEDGAG
FLLSFLPLLFIPAMTGVINYPSLISFNGLMLLITVVLSTIVTIIAAGFASQLLEKKAKKR
EEKEKCSKHVSRSL
>BTTS1_2186 Holin-like protein CidB
MQQACIAIIIILLTVAAYLAMVKLYKRFPLPFLIPVLTTTILIVAVLMMFHVSYEGYMIG
GKWINTLLGPAVVALAYPLYKQWHIIVKHCIPILGGVLVGLCMGMISGLIFAEAFGIDHD
LLLSILPKSITTPVAIQIAAGLGGVPSMTVVFVMIAGFSGVILGPLFLKWLRIRSSLGQG
IALGSASHALGTSKALEYGELAVSMSSVSMTLCAVLGSFFGPLIVWLFHI
>BTTS1_2187 General stress protein 30
MTVQEIKGKKLVKGIAPNVEPEALLNDKRKVFLFGSPSYTNIGDQAIAYAEEKFIKNHFP
YYEYIEIMDYATDEGIELVKEIIREDDIVCFTGGGNLGNLYLDIEEDRRKVFSAFKDYKS
ISLPQSVYFEDTEEGQKEKKKTQDAYHQNTNLTIAARETQTLDVVKETFNSNVIFTPDMV
LSLDIVPRELERDGVLFILRADKEKVTDEDFISQMKKWAEKTTYTERTDTVLDTVDTIDY
ADREKHFMEMLDRIGSSKLVITDRLHAMIFSIITKTPCLVFGNSYGKAKHSYRDWLESLN
FIEYTDKNDVEELERMIDRLLQAEPNDVDLSKDFQPLIDFFAS
>BTTS1_2188 Glycerate 2-kinase
MKIIIAPDSFKESLSALEAAEAIERGFKSVFPGADYRKLPVADGGEGTVQSLVDATNGRI
IEQVVTGPLGEPVRAFFGMMGDGRTAVIEMAAASGLHLVPVDKRNPLITTTRGTGELIGA
ALDAGAERLIIGIGGSATNDGGAGMIQALGGRLLDNSGREIGPGGGALSQLASIDVGGLD
SRLRNVKLEVACDVDNPLTGPKGATAVFGPQKGATADMLDVLDQNVSHFADMAEKELGST
FRDTEGAGAAGGLGWSLLTYLQADLKRGIDIVLNAVDFESIVQDADLVITGEGRIDSQTV
HGKTPIGVAKAAKSYDVPVIGIAGSVSRDSDAVYQHGIDALFSIVPGAVPLEDAFEHAAE
YMERTARDIAATIKLAKTMFLI
>BTTS1_2189 hypothetical protein
MLDSKDLLYPAKWLSKASTGVRVAYELRMRIVSGLIESGTILSENTIAAEFSVSRSPVRE
ALKILASEKIIRLERMGAVVIGLTEKKIAEIYDVRLLLETFVFERLVKIDIEPLVKDLSK
ILEMMKVSIKYEDADEFSFQDVLFHETIIRAIDHSYIQMIWNNLKPVMESFILLSMRVRL
KEKYEDFTRILDNHELYIQAIKTKDRVLMIQSLHQNFDDVQDKVEDLWLSQQMLAKGAEY
NND
>BTTS1_2190 Xylulose kinase
MTSYMLGIDIGTTSTKAVLFSENGDVVQKESIGYPLYTPDISTAEQNPEEIFQAVIHTTA
KITKQHPEKRISFISFSSAMHSVIAIDENDKPLTPCITWADNRSEGWAHKIKKELNGHEV
YKRTGTPIHPMAPLSKIAWITNERKEIASKAKKYIGIKEYIFKQLFNEYVIDYSLASATG
MMNLKGLDWDEEALRIAGITPDHLSKLVPTTQIFQHCSPEIAIQMGIDPETPFVIGASDG
VLSNLGVNAIKKGEIAVTIGTSGAIRTIIDKPQTDEKGRIFCYALTDKHWVIGGPVNNGG
IVLRWIRDEFASSEIETATRLGIDPYDVLTKIAQRVRPGSDGLLFHPYLAGERAPLWNPD
VRGSFFGLTMSHKKEHMIRAALEGVIYNLYTVFLALTECMDGPVTRIQATGGFARSEVWR
QMMSDIFESEVVVPESYESSCLGACILGLYATGKIDSFDAASDMIGSTYRHTPIEDSAKE
YRTLMPIFINLSRLLENQYTQIADYQRGLITHK
>BTTS1_2191 High-affinity gluconate transporter
MPLIIVALGILALLFLIMGLKLNTFISLLVVSFGVALALGMPFDKVVSSIEAGIGGTLGH
IALIFGLGAMLGKLIADSGGAQRIAMTLVNKFGEKNIQWAVVIASFIIGIALFFEVGLVL
LIPIVFAISRELKISILFLGIPMVAALSVTHGFLPPHPGPTAIAGEYGANIGEVLLYGFI
VAVPTVLIAGPLFTKFAKKIVPASFAKNGNIASLGTQKTFNLEETPGFGISVFTAMLPII
IMSVATIIDLLQETIGFADNGVLAFIRLIGNASTAMIISLLVAVYTMGIKRNIPVKTVMD
SCSTAISQIGMMLLIIGGGGAFKQVLINGGVGDYVADLFKGTALSPIILAWLIAAILRIS
LGSATVAALSTTGLVIPLLGHSDVNLALVVLATGAGSVIASHVNDAGFWMFKEYFGLSMK
ETFATWTLLETIISVAGLGFILLLSLVV
>BTTS1_2192 6-phosphogluconate dehydrogenase, NAD(+)-dependent, decarboxylating
MFNTIGVIGLGVMGSNIALNMAIKGENVAVYNYTRDLTDQLIQKLDGQSLSPYYELEDFV
QSLEKPRKIFLMVTAGKPVDSVIQSLKPLLEEGDVIMDGGNSHYEDTERRYEELKKKGIG
YLGVGISGGEVGALTGPSIMPGGDRDVYEKAAPILTKIAAQVGDDPCCVYIGPKGAGHFT
KMVHNGIEYADMQLIAEAYTFLRETLRLPLDEIASIFETWNQGELKSYLIEITAEILRKK
DEKTGQPLIDVILDKTGQKGTGKWTSMQAIDNGIPSTIITESLFARYLSSLKEERMAAQD
VLAGPESEEKHLDKDTWIEYVRQALYMGKVCAYAQGFAQYKMSSELYGWNLPLKDIALIF
RGGCIIRADFLNVISEAFSEQPNLANLLIAPYFTDKLHDYQTGLRKVVCEGISTGSSFPC
LTTALSYYDGYRTGRSNANLLQAQRDYFGAHTYERTDMDGVFHTNWSE
>BTTS1_2193 Alkyl hydroperoxide reductase C
MSLIGKEVLPFEAKAFKNGEFIDVTNEDLKGQWSVFCFYPADFSFVCPTELEDLQEQYAA
LKELGVEVYSVSTDTHFVHKGWHDSSEKISKITYAMIGDPSQTISRNFDVLDEETGLADR
GTFIIDPDGVIQTVEINAGGIGRDASNLVNKVKAAQYVRQNPGEVCPAKWEEGGETLTPS
LDLVGKI
>BTTS1_2194 NADH dehydrogenase
MVLDANIKAQLNQYMQLIENDIVLKVSAGEDDTSKDMLALVDELASMSSKISVEKAELNR
TPSFSVNRVGEDTGVTFAGIPLGHEFTSLVLALLQVSGRPPKVDQKVIDQVKKISGEYHF
ESYISLTCHNCPDVVQALNMMSVLNPNITHTMIDGAAYKAEVESKNIMAVPTVYLNGESF
GSGRMTLEEILAKMGSGADASEFADKEPFDVLVVGGGPAGASAAIYTARKGIRTGVVAER
FGGQVLDTMSIENFISVKATEGPKLAASLEEHVKEYDIDVMNLQRAKRLEKKDLFELELE
NGAVLKSKTVILSTGARWRNVNVPGEQEFKNKGVAYCPHCDGPLFEGKDVAVIGGGNSGI
EAAIDLAGIVNHVTVLEFAPELKADEVLQKRLYSLPNVTVVKNAQTKEITGDQSVNGITY
VDRETGEEKHVELQGVFVQIGLVPNTEWLEGTVERNRIGEIIVDKHGATSVPGLFAAGDC
TDSAYNQIIISMGSGATAALGAFDYLIRN
>BTTS1_2195 hypothetical protein
MKNILIRAGISPFDTFNAAEMIVRNSIGGNVGNLVYAYSVFRTLMTEGTTITPDYYRINP
ADAEQINKNYDMYIIPLADAFREDFVPSLRKYTQLIKKLTIPVVVIGVGLRAPFEPKLNE
GFPFDEDVKAFVSAVLERSNMIGVRGEITAKYLSRLGFREGIDHTVIGCPSMYAFGRELK
IRETNITTESMVTVNSSRLSPKHVLDFITRSMKEFPNHYFIPQWRKEMILTYAGAPALAK
PADNYPVSMEDPAYQNDRVRFFLNVPTWLDFLRKADLSFGARLHGNIAATIAGTPSLLLP
KDARMRELAEYHQLTHVMANEITDQTKLSELIETLDFHQPEKRQAQNFDYFISFLNQNEL
DHIYKEKAIPDTVPFDEKLSNTKLLPPVTTVSGCSSTETAKRWEALMALENAKKEKTIKD
LKKKVKKYQGTLNRKSVRIALKTANMLSVK
>BTTS1_2196 Aryl-phospho-beta-D-glucosidase BglA
MGNMPKDFLWGGALAAHQFEGGWNQGGKGPSVVDVMTAGAHGVPRKITDTIEENEFYPNH
EAIDFYHRYKEDIALFAEMGLKCLRTSIGWSRIFPKGDEAEPNEAGLQFYDDVFDELLKH
GIEPVITLSHFEMPLHLAREYGGFRNRKVVDFFVNFADACFTRYKEKVKYWMTFNEINNQ
MDVNNPLFLWTNSGVVVGENENAKEVMYQTAHHELVASALAVAKGKDINPEFQIGAMVSH
VPIYPFSSNPEDVMLAEEEMRQRYFFPDVQVRGYYPSYALKEFEREGYNITFEDGDDEIL
RNGTVDYLGFSYYMSTTVKSDVKNDNTGDIVNGGLPNGVENPYITSSDWGWAIDPTGLRY
TLNRFYDRYQIPLFIVENGFGAVDTLEEDGKVHDPERIQYLKSHIEALKKAVTYDGVDLI
GYTPWGIIDIVSFTTGEMKKRYGMIYVDRDNEGNGSMKRYKKDSFEWYKNVIQTNGEEL
>BTTS1_2197 hypothetical protein
MVAPTKHASGLRSSSGVELLAHIGLDTVTLGGTPFSLKVKEGDTVKKGEVLVEFDKAFIK
EKGLTTITPVIITNSHAYQEILIEEIEESALHQKYLQS
>BTTS1_2198 putative HTH-type transcriptional regulator YydK
MLKYQQIAAEIETYIEEHQLQRGDKLPVLETLMAQFEVSKSTITKSLELLEQKGAIFQVR
GSGIFVRKHKRKGYISLLSNQGFKKDLEDFNVTSKVIELDVRKPTPEAAENLNIGMDEDI
YYVKRVRYINGQTLCYEESYYNKSIVTYLNNEIVSHSIFHYIREGLGLKIGFSDLFLHVG
QLNEEEAEYLGLEAGLPKLYIESIFHLTNGQPFDYSKISYNYKQSQFVVQANSFLL
>BTTS1_2199 hypothetical protein
MNKIIIPAILAIFALWIFLQISLEMSIVKNPMNYFIVFIIFFLFVKMVKEKQ
>BTTS1_2200 Fructose-1,6-bisphosphatase class 3
MESKYLDLLAQKYDCEEKVVTEIINLKAILNLPKGTEHFVSDLHGEYQAFQHVLRNGSGR
VKEKIRDIFSGVIYDREIDELAALVYYPEDKLKLIKHDFDAKEALNEWYKETIHRMIKLV
SYCSSKYTRSKLRKALPAQFAYITEELLYKTEQAGNKEQYYSEIIDQIIELGQADKLITG
LAYSVQRLVVDHLHVVGDIYDRGPQPDRIMEELINYHSVDIQWGNHDVLWIGAYSGSKVC
LANIIRICARYDNLDIIEDVYGINLRPLLNLAEKYYDDNPAFRPKADENRPEDEIKQITK
IHQAIAMIQFKLESPIIKRRPNFNMEERLLLEKIDYDKNEITLNGKTYQLENTCFATINP
EQPDQLLEEEAEVIDKLLFSVQHSEKLGRHMNFMMKKGSLYLKYNGNLLIHGCIPVDENG
NMETMMIEDKAYAGRELLDVFERFLREAFAHPEETDDLATDMAWYLWTGEYSSLFGKRAM
TTFERYFIKEKETHKEKKNPYYYLREDEATCRNILAEFGLNPDHGHIINGHTPVKEIEGE
DPIKANGKMIVIDGGFSKAYQSTTGIAGYTLLYNSYGMQLVAHKHFNSKAEVLSTGTDVL
TVKRLVDKELERKKVKETNVGEELLQEVAILESLREYRYMK
>BTTS1_2201 hypothetical protein
MGKINVNSVLRAWHLVEALSPSGVNGIGDELSRSHFLDGQQRKKTEQVHFSERPWERHQL
KDSEKNFIQFRYYLGCFEQHKLVSYLRDLFQNNEEMINRDQKMLFSMSFLVDHTGKYVKD
SAFVPVLMYVMKLINEHLEVPYDDLMTTFRDQLRLFEEQVDAIFVNGVTEKALKKVLGVY
ERYFLRIDNMALHYFEKEILKVGQDGRVNNFHSFFLEDLGDIISQGENETLRQFIEGVDN
RTNIDENRVLIEDVLQPKNVPNGRWPSPVEHRLSLMQQVAVNQIINNNQKISSVNGPPGT
GKTTLLKDIFANLMVEKAEKMACFENPEKALKKIKKLVLDGYHYTIYEIDKSINQYSMVV
ASSNNGAVENISKDLPKKKEVIRKVTDENVFSSYEKAYALEAEELSMFPFAAKALLGEET
DTWGLFSASLGKSENISHYYKKLYYRNNNEFELSFIEQLERENKKISLTDWKNAVTDFQQ
TLKSVKQKKAELQSLCEIFKKYKDINNQLLLLEAEQEKLVLKTAHYKQQKRLLEREFHTL
SKPTFFQRIFHTKRNKLLQMEDQLQKITMKIKNEEKEWDLLQMRSNQIRMELKKYRDSIN
NKCKNQGLVIPDDNYWTNSQSAYEYRQLHTPWLTDELNFERGLLFLKGMKVHKLFLIFNY
KAIKSSLRLLNYRSKLDLNQTEHRMWLQHMWGVIHLITPVISTTFASVRTMYKGVGRDFI
RYLFIDEAGQATPQQAAGALWRSQKVVVVGDPIQIEPVVTIDRTILGDIKKFYGIEDRFI
EIGSSVQSLADAANPFGMYNNKGQWIGIPLWVHRRCLNPMFTIANQIAYDNKMVLAIKKQ
GKSEWFDCKGVAVNKQFVKEQADLVAEEIYQKWENTLNAPDLYVITPFTAVKDGLRKTIK
KRLAELNVPKKIVNDWTRSSIGTTHTFQGKEADTVYFVVGTDQNSDGAANWSCSKPNLIN
VAVTRAKKEFYIVGDYDRLSKKQNYKSIAENVDQVIRPNTNRSTFHV
>BTTS1_2202 hypothetical protein
MSELVFEKRDFNTEQILALKASRLDNNPIVYILYNEKKKPTAYIGQTVQAARRLKNHLRD
KKRISLTRTIFIGHERFHQSASYNIETNLINYFIAENHYQLQNVSQTRSREMHHYYQKEF
YNEHLFEEIWNQLRKENVVSDTLENLRNKDIYKLSPYKELSPQQVEIKNEILDFCKAHIE
KPGNHVISIEGDAGTGKSVLLSSLFNTIQDLSKDENSHLKNKNNYLLVNHGEMLKTYKSI
ANSLPNLKKKNLMKPTSFINQMSKTGETADIVLVDEAHLLLTKEDRYNNFHYRNQLEEII
KRSSITIVIFDPKQVLKIKSYWNERLLEEITNQYHAKTVKLTEQMRMNANPDTLKWINHF
VSKQLLPLPQENNDTFQLKIFEDHADFKAAIEKKNNEVGLSRIVSTFDYIHKKDGATYMV
DEEGINMPWNSTNDKWTWAEHADSIKEVGSIYTVQGFDLNYVGVILGPSVSYNSEKDELF
IDTAKYKDTGAFTKRDDMSAEKIKKIKEEIILNSINVLMKRGINGLYIYATDVKLRNRLL
ELKRRRKK
>BTTS1_2203 hypothetical protein
MSEIKDLINTINEFRDARNWRQYHNPKDLAISISIEAAELLEDFQWKSSEEALKANEENI
REEIADVLIYSLMLCSDLKMDVKEIIEEKVVKNGRKYPVQG
>BTTS1_2204 hypothetical protein
MGRIKAFIVGVSDYSGIGAPDLPFCKTDIINVNKALREGLQLDDMDIFQMGMTNNGHVAI
VDFVHALELFIGNLQKDDIFIFYFSGHGTSSEIHNIVFSDGLLCTQDIINKIGESLAKSK
VLLIDCCYSGNFRVEGTKSTNLEESIESFQGSGYAILSGSNAIEPSYGGSNGSIFTNILC
DGLTNKFLIKKGELSLYDLQLWVKRLLEIHTLNNPDTPQHAIYRANIGGTIYFKISEYTP
YKKDNIYLENEDYIIKSVEPVHHGSKKRYAAKILLKKPFSDAEIADVSTKIKKRLLFCDV
YNNKIQEDRYKGCPSDIIWIYFTFYESDILRGNYYCKTTWVSDNQDKTYWYSLKGSNKHL
IKGVHFEFYPQYKIISNFIFDNTKPNDEVLYKVKEIRYQMITYAESIISLFNEYQNETIF
EDELFASVTPYSSVLDSLFFESNDLPFSDETLSEWVQANITLFSTIHDFTLFYNEKFRNI
RDSANRKLVMQSTVLRYYEDLKVLKELEQK
>BTTS1_2205 hypothetical protein
MNEKKYRVKGYKHLDNKKSIEKVKSKIQNPRWVAKHGFYPFMHFEIKFQKYSRKEKKRKE
KVRKIFYASHMDSYIYKYYGDKLNNHYNSVVDELGINEVATAYRNNLSGKSNINFAKEVI
DFIKVQQSAYIFVADFTNFFDTLDHRYLKEKIRYVLKKDTLPDDYYNVFKNITRFSYFIK
DTIEAELKTKYTESEIESSYKYFTEKEFRAFKHKNIYKNSKRYGIPQGAGISSVCSNIYL
LDFDKKIQKYVKEQNGLYRRYCDDLIIVIPIEGGIQDYNYQIHQKILEDIKEQIPNLEIQ
LEKTGNYFYNDNQIIDLDLNETILDYLGFSFNGKEVRIREKSLFKYYTRAYRKVRICNRK
SKKFGRKSYRRELYKNYSHLGKSKKGHGNFISYVERAQKIFDEDSKTINLMETQVKKHWK
NIQSRLEQPE
>BTTS1_2206 hypothetical protein
MENASRYNDSCNAKIELNNFNDIFDFYPPQIWLNLAHGTIDQIPKCNFFNIPYENSITYH
DTNDHFLMNYASMLHLVNIYRDSDMAPLEKLLEVLSWNFDNLLISQYINRYLVMLFSNQN
GIKAPKHANSDLLERIEKGCMNQAWDLTYLSCWSTLYWNESKTHEVFLFATADNLLKKIF
INTHNGRDLFNLINIAFPKRSADKIIQFYIEKTRNRILGIIQLNISNL
>BTTS1_2207 Ribosomal RNA large subunit methyltransferase H
MNINIVTIGKLKEKYLKQGIEEYTKRLSAYAKIDIIELPDEKAPENLSDQDMKIIKDKEG
DRILSKISPDVHVIALAIEGKMKTSEELADTIDKLATYGKSKVTFVIGGSLGLSDAVMKR
ADEKLSFSKMTFPHQLMRLILVEQIYRAFRINRGEPYHK
>BTTS1_2208 hypothetical protein
MKQAYYSCEEHIETVLDMYIDDHELPPEIRKIEHTNSLSTACELCGDPAVYIVGNE
>BTTS1_2209 hypothetical protein
MRFRWVWLFVIMLLLAGCQPSYWVLEKDRIGEGSPDLEIYANYLQMHDDVKGYQVFTILE
GRKMVIVSLGSSEKDKKLEVSDVKFSPKETIVTVKRKPAPTANEKNPYILIGLDKIEGDL
IVQDETGDRFEETDYQQ
>BTTS1_2210 Glutathione-independent formaldehyde dehydrogenase
MTGNKAVVYKGKGTVAVEDIGYPELILRDGPGVPKANVNRKCEHGVILKVITTNICGSDQ
HMVRGRTTAPEGLVLGHEITGEVIETGRDVEFIKKGDIVSVPFNIACGRCVMCKTQKTHV
CLNVNPDRPGSAYGYVDMGGWVGGQSEYVMVPYADFQLLVFPDKEQALEKILDLTMLSDI
FPTGFHGAYTAGVQTGSTVYIAGAGPVGLAAAHSAQLLGASTVIVGDLNEDRLAQARSFG
CETVNVQKHDRLGEQIEQILGEPTVDAAVDCVGFEASGHGNQGEAPAAVLNSIMDVTQVG
GSLGIPGLYVTEDPGAKDADAKTGSLKIRFGLGWAKAHTFVTGQTPAMTYNRNLMKAILS
GRAQIAKAVNATVISLDDAPKGYSDFDKGAAKKFVIDPHGTLK
>BTTS1_2211 hypothetical protein
MRTKRVILLAVMISLVSAITVFLLNGCKVDFLDIGGTIIGCFLGIFVVVRIQKKQS
>BTTS1_2212 hypothetical protein
MGAIAVLFIVFGFPISAGVFGIAGHFLFKRFWVAPLIVLIASLILLFTLASGNSSFMFWV
VMYTGIALVTSIVTLFLRKFFE
>BTTS1_2213 hypothetical protein
MKKWMITIAMLILAGIALFVFISPLKSHKTVSQQDLRNPDFLDDKEVLLYFSSSADQDAF
GGGKSYALFISQDGSLSSFQMKGLELGSAKVHGDSVMLEDKNTIYTIKDGLRSHKRTYQH
TGDSAGFLQNTDGFYTLYNSGYDKKKEGYRSELYRQMDGEWKKDVIPYYIRASGFHDGAI
YALVPTADGKGYQLLQIQADQKKLTYHKVTEWQYREGASVESQLAVDDQAVYVMVRGQKA
HNLYQMVKINKKSGKVELHDIAEYKNDEQTIYSSMPFSFKNSFFPYDGNLYFIDGFGKVH
KIDAKTGKTSIAFTLSPDKMKADFKEITQKGSSLYFFTYTYHKPAYIEQYNLKTGKKMKE
KEIGKVKDVVTPKSHLKLYDVEVMKRF
>BTTS1_2214 hypothetical protein
MKLKKRVSMFLVALTMCGGLFVTPAKAVKTTNYAEEIAALQPGTTPEEIMKSASQIAKQQ
HVKQDVILKQFYKEITADKAEGDRLAKESGMSIMGGSSGTKKLPTSAKGNIYYTNSYTAY
YNHGHVGMYSAADKIVESVPSDGVRQIAYNARDVEDNSIVQTVSVSSSQKTAAADWAVSK
VGDPYSFNFVNNRNTGHDGAKNCSKLLWSAFLLKAGIDIDSNGGLGVYPRDITSSSYTTT
IMTIY
>BTTS1_2215 putative N-acetyltransferase YycN
MTIMLTPMQSEEFRSYLTYTTKHYAEEKVKAGTWLPEDAQLLSKQAFTDLLPRGLETPHH
HLWSFKLNEKDTVGWLWIHAEPEHPQQEAFIYDFGLYEPYRGKGYAKQALAALDQTARSM
GIRKLSLHVFAHNQTARKLYEQTGFQETDVVMSKKI
>BTTS1_2216 Regulatory protein RapG
MNKIAPAEIASMLNDWYLAIKKHEVEESSRLFEEVKPLLDDMEEDQEVLAYFSLLELRHK
VLLHEARGQGFQHEEPSHMNATSDMLKYYFFLFEGMYEAYKNNYDIAIGLYKDAEQYLDN
IPDPIEKAEFHLKVGKLYYKLGQNIVSLNHTRQAVKTFREETDYKKKLASALITMSGNFT
EMSQFEEAEAYLDEAIRITSELEDHFFEAQLLHNFGLLHAQSGKSEEAVSKLEEALRNEE
YARSAYYYHSAYLLIRELFKIKKKEQALSYYQEVKEKLNTEPNRICEAKIDILYAIYAEG
GHAETFHLCKQHMDDLLSKKEYDSVRELSILAGERYRELELYKEAAHFFYEALQIEELIK
RTEVI
>BTTS1_2217 RapG inhibitor
MKRFLIGAGVAAVILSGWFIADHQTHSQEMKVAEKMIG
>BTTS1_2218 Arginase
MDKTISVIGMPMDLGQARRGVDMGPSAIRYAHLIERLSDMGYTVEDLGDIPINREKIKND
EELKNLNSVLAGNEKLAQKVNKVIEEKKFPLVLGGDHSIAIGTLAGTAKHYDNLGVIWYD
AHGDLNTLETSPSGNIHGMPLAVSLGIGHESLVNLEGYAPKIKPENVVIIGARSLDEGER
KYIKESGMKVYTMHEIDRLGMTKVIEETLDYLSACDGVHLSLDLDGLDPNDAPGVGTPVV
GGISYRESHLAMEMLYDAGIITSAEFVEVNPILDHKNKTGKTAVELVESLLGKKLL
>BTTS1_2219 Amino-acid permease RocE
MNTNQDNGNQLQRTMKSRHLFMISLGGVIGTGFFLGTGFTINQAGPLGAVLSYLVGGFIM
FLTMLCLGELAVAFPVSGSFQTYATKFISPAFGFAFGWLYWLGWAVTCAIEFLSAGQLMQ
RWFPHIDVWIWCLVFAALMFILNAITTKAFAESEFWFSGIKILIILLFIILGGAAMFGLI
DLKGGEQAPFLTHFYEDGLFPNGIKAMLITMITVNFAFQGTELIGVAAGESEDPEKTIPR
SIKQTVWRTLVFFVLSIIVIAGMIPWKQAGVVESPFVAVFEQIGIPYAADIMNFVILIAL
LSVANSGLYASTRILYAMANEGQAFKALGKTNQRGVPMYSLIVTMAVACLSLLTKFAQAE
TVYMVLLSLAGMSAQVGWITISLSQIMFRRKYIREGGKIEDLKFKTPLYPVLPLIGLTLN
TVVLISLAFDPEQRIALYCGVPFMVICYIIYHVVIKKRQQANRQLEL
>BTTS1_2220 Ornithine aminotransferase
MPALSKSKEIIDQTSHYGANNYHPLPIVISEALGSWVKDPEGNEYMDMLSAYSAVNQGHR
HPKIIQALKDQADKITLTSRAFHNDQLGPFYEKTAKLTGKEMILPMNTGAEAVESAVKAA
RRWAYEVKGVADNQAEIIACVGNFHGRTMLAVSLSSEEEYKRGFGPMLPGIKLIPYGDVE
ALRQAITPNTAAFLFEPIQGEAGIVIPPEGFLQEAAAICKEENVLFIADEIQTGLGRTGK
TFACDWDGIVPDMYILGKALGGGVFPISCIAADREILGVFNPGSHGSTFGGNPLACAVSI
ASLEVLEDEKLADRSLELGEYFKSELESIDNPVIKEVRGRGLFIGVELTEAARPYCERLK
EEGLLCKETHDTVIRFAPPLIISKEDLDWAIEKIKHVLQNA
>BTTS1_2221 Transcriptional activator RocR
MVKDSEFLTLVFQSILDEIDVGLHVVDEHGNTIVYNNKMMQIEDMEKHDVLNKNLMDVFM
FSKQQDSTLVQALQEGKTIKNVKQSYFNNKGQEITTINHTYPIVQDGKIRGAVEIAKDVT
KLERLIRENMNKKGSTTYTFDSILGTSPAIQDVIENAKRATRTSSSVLLAGETGTGKELF
AQSIHNGSDRSGGPFISQNCAALPDSLVESILFGTKKGAFTGAVDQPGLFEQAHGGTLLL
DEINSLNLSLQAKLLRALQERKIRRIGSTKDTPIDVRIIATMNEDPIDAIAGERMRKDLY
YRLSVVTLIIPPLRERKEDILLLASEFIQKNNHLFQMNVEHISDDVKQFFLSYDWPGNIR
ELEHMIEGAMNFMTDEQTITASHLPYQYRMKIKPADIPEPETPRHQPAADLKEKMESFEK
YVIENVLRKHGHNISKAAQELGISRQSLQYRLKKFSHSSDE
>BTTS1_2222 Sensor histidine kinase RcsC
MKKRFKTLRFQLLFRSLCILVLLLVFVGAMQYVFGKRLLYENRAVSIQSYINSTEPTIWN
NIKTYKSHPDSSEKSDGAVRPAFIYPGVTIVFIDKKTKDSTVLSTDPYAGAPPTVKKSIY
DEALKDTMALHYKITKNESGEEVLIVFQAITIDGKEAGVIQMSTLTEPLKDVLLRQISIY
STLSLVALLLGLFTFLPVVRHTLKPLSQMVHMMGDINAGNLNKRLPVYQKQIEIDTLAIS
FNRMLERIETSFKAEKEAKERIRQFVSDASHELRTPLTSIHGFIEVLLRGAALQPEQRDR
ALNSMYEESKRATRLIEDLLFLAKIDRVPSFEMKRGNLDALIREMEPQLSLLAKERRLQL
WLEDDAEAVFDRDKMKQVILNLVYNAVQYTNEKTGAITISLQRGSDGVRLMIADNGTGIA
PEHLPHLFDRFYRADPSRSRKYGGSGLGLAITKSIIDSHNGTIEVKSEIGRGTVFMIRLP
APVHSSDE
>BTTS1_2223 Transcriptional regulatory protein TrcR
MNRMKGIKILLVDDEPAILDFLTMGLENEGFEVKTAADGMTAMNTVKTFQPHVAILDVMM
PGMDGLEVSRMMKKTGHTAVIMLTAKDEVGVRVKALTEGADDYMIKPFSFEELLARIYAR
IRDHFPNLFEEFALGPFRIDDRRREIRYQEEVLKLSATEYELLKFLVLNHGLVLSKARIL
DKVWGYDFYGEENIVEVYIRSLREKLNDKKHEVIRTVRGAGYRVDIE
>BTTS1_2224 hypothetical protein
MNITKVLSGAALGTIISISSFTSAHAAVIQKDDTSTKVETKQQASITIAKAKQVALNKCK
GTVQTAQMKKVNGTYVYVVKVLGEDGKQHTMNVNCNSGKVVKHDVQKKQSYISKTKAQSI
ALKNCKGAVQSSELKQENGVYAYVVKVMGEDGNLHTFHINGENGKVAKHEQKKQAHLSKT
KAHQIALNKCKGAVQSSELKKENGAYIYVVKVLGEDGKTHKIHVNCDSGKIVKQEVQKKN
AAVTKTKAHQIALNKCKGTVKSTDLKKENGTFVYVFKITAQNHTEHTVKVNAENGSICK
>BTTS1_2225 hypothetical protein
MNMKICSAAALGAVISISSLSSAHAAVLHKEDTAKVQTQQQASITLSKAKTVVLKKCKGA
VQSAQMKKADGVYVYVIKVLGEDGKIHTFNINCSSGKIVKHHVENKQAAITKAKAQNIAL
NKCIGTVTSSALKKENGTYVYIITITASNHTVQTIKVNAENGGICS
>BTTS1_2226 Serine protease Do-like HtrA
MVDYEREEEHTTPEQPKRSKKGYFLSSLIGVIVGAVLMAFIMPYLSNEGLDTGALDQQQN
NNGRESIRTVNVSVNNTVTKIVSNVSPAVVGVVNIQKSDIRGESGEAGSGSGVIYKKNDH
SAYVVTNHHVIEGASQIEISLKDGSRVSADLVGSDQLMDLAVLRVKSDKIKAVADFGNSD
KVKSGEPVIAIGNPLGLEFAGSVTQGVISGTERAIPVDSNGDGQPDWNAEVLQTDAAINP
GNSGGALLNMDGKVIGINSMKIAESAVEGIGLSIPSKLVIPVIEDLERYGKVKRPFLGIE
MKSLSDIASYHWDETLKLPKNVTNGAVVMGVDAFSPAGKAGLKELDVITEFDGYKVNDIV
DLRKRLYQKKVGDRVKVKFYRGGKEKSVDIKLSSADQLGS
>BTTS1_2227 Exodeoxyribonuclease YycJ
MSLQFSVLASGSTGNAFYLETEDHAFLVDAGLSGKAMDGLMAQIGRKLDDVDGIFVTHEH
SDHIKGLGVVARKYKLPIYANEKTWKAMENQIGKIDTDQKFVFPMETVKSFGGLDVESFG
VSHDAAEPMFYVFHYNGRKLALMTDTGYVSDRMKGIIRSANVFVFESNHDVGMLQMGRYP
WSIKRRILSDVGHVSNEDAALAMTDVIGDETSRIYLAHLSQDNNMKELARMSVQQTLASK
GFVTGETFDLYDTDPKKATPLCAV
>BTTS1_2228 Two-component system WalR/WalK regulatory protein YycI
MEWNKTKSIFIVAFLILDIFLGYQFFQKWQATGKEYEVIKNDVEHDMKADHITYEGLNKE
ATEGYRITANQKAFTKEEIEALKDQKPLMDMPSDDHKVTSLKMKFANPIALSKKDIEDDA
QALVSSKIQDGEKYKLWKVNKSKKEIIFFQTYEGHYIYQKTDNPANMIGQVVLHLNGKNE
VVSYDQTTLETFKQIQKESLITEMDAVELLYYQNQLKEYSTVKSCKFGYVAQYPLTSTQV
LAPVWRITVEYEKKVNGEKKTVQEYFTVNALESTILDTDQ
>BTTS1_2229 Two-component system WalR/WalK regulatory protein YycH
MIGMKRENIKTILLTVLVVISLVFTWGIWTFQPNFSEGSSSTESTVRVKHKIEKTTQKLS
ETVRPRDMFIHDDGAHYKVDDNALYEEIWSDLPHWDVKGIKDISDQYDKSGFKSWFYGIG
GSEAKLDLQFSDTIPIDIFQTLFKWSNQSFEYSSFDHILIPFNETKANKKIYLVSYSKQL
ILEVTVESANYRNIMNDLKNRQSNMPAFSLFSIGSKKEFLLPNKPLTMDKKEFVTESIKT
NTFKQALFSDPSIVREDSNYNNRNVLTDGISRLDVNLSQRQVQFQQRNLVQSTSYQTGEL
IKKSQKYLEDTGSWTDHYQFFSINDSQQLSFYIFMDQIPVINSTAKPFGATSAITVQWAN
DDILSYKRPNYSLGTNPIKTSETELMSGSEVKMLLSKQTAYDTDKIDQIFLAYQLVSTST
NDDPLVELEPVWAMKVNGKIVPITKDLLRKEGANSGVE
>BTTS1_2230 Sensor histidine kinase WalK
MNKVGFFRSIQFKITLIYVLLIIIAMQIIGVYFVNQVEKSLISSYEQSLNQRIDNLSYYI
EQEYKSDNDSTVIKDDVSRILNDFTKSDEVREISFVDKSYEVVGSSKPYGEEVAGKQTTD
LIFKRIFSTKQSYLRKYYDPKSKIRVLISAKPVMTENQEVVGAIYVVASMEDVFNQMKTI
NTILASGTGLALVLTALLGIFLARTITHPLSDMRKQAMELAKGNFSRKVKKYGHDEIGQL
ATTFNHLTRELEDAQAMTEGERRKLASVIAYMTDGVIATNRNGAIILLNSPALELLNVSR
ETALEMPITSLLGLQENYTFEDLVEQQDSMLLEIERDDELTVLRVNFSVIQREHGKIDGL
IAVIYDVTEQEKMDQERREFVANVSHELRTPLTTMRSYLEALAEGAWENKDIAPRFLMVT
QNETERMIRLVNDLLQLSKFDSKDYQFNREWIQIVRFMSLIIDRFEMTKEQHVEFIRNLP
DRDLYVEIDQDKITQVLDNIISNALKYSPEGGHVTFSIDVNEEEELLYISVKDEGIGIPK
KDVEKVFDRFYRVDKARTRKLGGTGLGLAIAKEMVQAHGGDIWADSIEGKGTTITFTLPY
KEEQEDDWDEA
>BTTS1_2231 Transcriptional regulatory protein WalR
MMDKKILVVDDEKPIADILEFNLRKEGYEVHCAHDGNEAVEMVEELQPDLILLDIMLPNK
DGVEVCREVRKKYDMPIIMLTAKDSEIDKVIGLEIGADDYVTKPFSTRELLARVKANLRR
QLTTAPAEEEPSSNEIHIGSLVIFPDAYVVSKRDETIELTHREFELLHYLAKHIGQVMTR
EHLLQTVWGYDYFGDVRTVDVTVRRLREKIEDNPSHPNWIVTRRGVGYYLRNPEQD
>BTTS1_2232 Adenylosuccinate synthetase
MSSVVVVGTQWGDEGKGKITDFLSENAEVIARYQGGNNAGHTIKFDGITYKLHLIPSGIF
YKDKTCVIGNGMVVDPKALVTELAYLHERNVSTDNLRISNRAHVILPYHLKLDEVEEERK
GANKIGTTKKGIGPAYMDKAARIGIRIADLLDRDAFAEKLERNLEEKNRLLEKMYETEGF
KLEDILDEYYEYGQQIKKYVCDTSVVLNDALDEGRRVLFEGAQGVMLDIDQGTYPFVTSS
NPVAGGVTIGSGVGPTKIKHVVGVSKAYTTRVGDGPFPTELKDEIGDQIREVGREYGTTT
GRPRRVGWFDSVVVRHARRVSGITDLSLNSIDVLTGIETLKICVAYRYKGEIIEEFPASL
KALAECEPVYEEMPGWTEDITGAKSLSELPENARHYLERVSQLTGIPLSIFSVGPDRSQT
NVLRSVYRAN
>BTTS1_2233 putative protein YycE
MGKRFSSFHAAQIRIARPTGQLDEIIRFYEEGLCLKRIGEFSKHNGYDGVMFGLPHADYH
LEFIQYEGGSTAPVPHPDSLLVFYVPNADELAAITSKLKHMGYQEVESENPYWSNGGVTI
EDPDGWRVVFMNSKGISGK
>BTTS1_2234 Replicative DNA helicase DnaC
MTDLLNDRLPPQNIEAEQAVLGAIFLQPSALTLASEVLIPDDFYRMSHQKIYNAMLVLGD
RGEPVDLVTVTSELANTDLLEEVGGISYLTDIANSVPTAANIEYYAKIVEEKSILRRLIR
TATTIAQDGYTREDEVEDLLSEAEKTIMEVAQRKNTSAFQNIKDVLVQTYDNIEQLHNRK
GDITGIPTGFTELDRMTAGFQRNDLIIVAARPSVGKTAFALNIAQNVATKTDESVAIFSL
EMGAEQLVMRMLCAEGNINAQNLRTGNLTEEDWGKLTMAMGSLSNSGIYIDDTPGIRVSE
IRAKCRRLKQESGLGMILIDYLQLIQGSGRSKDNRQQEVSEISRELKSIARELQVPVIAL
SQLSRGVEQRQDKRPMMSDIRESGSIEQDADIVAFLYRDDYYDKETENKNIIEIIIAKQR
NGPVGTVSLAFVKEYNKFVNLERRFDDAGVPPGA
>BTTS1_2235 hypothetical protein
MIKKYAITPNVDADGWFIEVENVAPTALYTSKDAAIEKAKQVAKENSPSKLVIYDQFKNV
EEEHSF
>BTTS1_2236 hypothetical protein
MHAPLSLLKQMLKEHQIDTEKAVTFEEYIAMRLKLQELMEKFASIGEWDLYQKAADLMMH
IGIQWMK
>BTTS1_2237 putative protein YycC
MRPLQISAETAQKLAESLNLPLEQIMHMPQHILLAKMAELQKEDKS
>BTTS1_2238 putative transporter YycB
MPHPHNKKIQSFWLITGIIFIAFNLRPAITSVGPVISSIRAELHMSNGAAGFLTALPLLS
FAVLSPLAPKLGQRLGNERTLWLGLVILLIGVLTRSTGYTAALFFGTALIGVGIAIGNVL
LPSLIKHKYPEKPGIMISLYTTSMNIFAALASGVSVPLATQMNGGWKQAFLLWGGLALLA
LLIWIPQLRHRDTANQTMKLQSSSIWASKMAWYVTIFMGLQSFLFYSSIAWFPEILRSHG
IDTATAGWMVSLMQFASLPSTFLTPVLADRVKQQRGIVAALASVYLIGLCGLLAGGSHTL
LAIWMIIIGIGQGSSISLALTLIGLRSENAQQAAALSGMSQSFGYLLAAVGPIFVGYLFD
QTHSWTMPIVLLIAALIVMGAAGQGAGRDRYIFQSEKQRNSA
>BTTS1_2239 hypothetical protein
MKTKRFDAALILILLAAAFLNTYHIWQDDTANQYYLAAVKSMTQSFHNFFYASFDPSGFV
TVDKPPVVLWIQTIFALIFGVHTWSVIIPQALAGVGSVFLLYRMIKPTFGIGAARIAALV
MALTPIAVAVSRTNNIDSMLVFTLLLGSACLFRAVKQGKLVWLLMAFALIGLAFNMKMMQ
AFMVLPAFVLFYLVASRVSLKKKIGPLLLSLVLLTGLSLSWAIAVDSASSSSRPYVGSSQ
TNSVLELAFGYNGTERLLGQTTGLAKGDMNAAGGGNMQNQDNMQAPNGNGSSFSQNRNQS
FGNHSQAPQPPNGQTGALNGGGGTPPTGGNGPGNGGPGGGGGKSVNMFGTGDPGPLRLFQ
SALSGQISWMLPFSLIGLLGAIVSWYRDRRGHAAKMKETLFWAAWLVPVAGFFSIAEFFH
QYYLIMLAPPIAALSGIGWYTMYRLYKNNKDWSSYLLPAAVLITAVFQVYILSAYTSQIG
SGWMYVLGLLGLGISLALMMIKRSHPFSKQLTIISLCVLLLTPVYWSATPLLYGGNSVLP
ESGPQLKGSANGGNMFSSEVDSGLLSYLRKHNTGEEYLFATLTTVTAAPYIINENESVMA
MGGFNGTDPILTVSELKKLIKEGKVKYFLLPENNSGNSELVSWIKKNGKEITSDEYSGSS
SSTNSVQGMRGGPGGESQQTLYLVE
>BTTS1_2240 Large ribosomal subunit protein bL9
MKVIFLQDVKGKGKKGEVKNVADGYAHNFLIKKGLAVEANASNISALNGQKQKEKKEAIA
ELEQAKSLKETLEKLTVELSAKSGEGGRLFGSVTSKQITEQLQKDHNIKVDKRKLELPDG
IRALGYTNVPVKLHPEVQAVLKVHVKEEA
>BTTS1_2241 Cyclic-di-AMP phosphodiesterase GdpP
MPSFYEKPLFRYPIYALIALSIITILISFYFNWILGTVEVLLLAVILFFIKRADSLIRQE
IDAYISTLSYRLKKVGEEALMEMPIGIMLFNDQYYIEWANPFLSSCFNESTLVGRSLYDT
CESVVPLIKQEVESETVTLNDRKFRVVIKRDERLLYFFDVTEQIQIEKLYENERTVLAYI
FLDNYDDVTQGLDDQTRSTMNSQVTSLLNAWAQEYGIFLKRTSSERFIAVLNEHILTELE
NSKFSILDEVREKTSFDGVALTLSVGVGASVSSLKELGDLAQSSLDLALGRGGDQVAIKL
PNGKVKFYGGKTNPMEKRTRVRARVISHALKEIVTESSNVIIMGHKFPDMDSIGAAIGIL
KVAQANNKDGFIVIDPNQIGSSVQRLIGEIKKYEELWSRFITPEEAMEISNDDTLLVIVD
THKPSLVMEERLVNKIEHIVVIDHHRRGEEFIRDPLLVYMEPYASSTAELVTELLEYQPK
RLKINMIEATALLAGIIVDTKSFSLRTGSRTFDAASYLRAKGADTVLVQKFLKETVDSYI
KRAKLIQHTVLYKDNIAIASLPENEEEYFDQVLIAQAADSLLSMSEVEASFAVARRDEQT
VCISARSLGEVNVQIIMEALEGGGHLTNAATQLSGISVSEALERLKHAIDEYFEGGVQR
>BTTS1_2242 hypothetical protein
MKQTRALMEGAILISLFAIITLLVVYVPVIGTILLFALPLPMILYTIRHGLKLGIWMGAV
SLPVVFIVGSFNGLIVAFMSACAGIAMGHFFKRKEPGHAIISGALIYMLSIVFYFVISIQ
FLGINIIDEAMTQYRQSLDMVETVAKQSGNAGQFEKQLKLMEEQLGIVQYLFPTAIVMVG
VIFSFLSYLIAKPLLRRFSPDIPNLKPFRELKFPQSVVVLYLIIVMLSFLPLEKGQMLYS
IALNGEFILGFLIFIQGLSFIFFYCHKKQYPKAAVVIAVILGFVHPVFMAAIRILGVLDM
GFHIRNKVK
>BTTS1_2243 hypothetical protein
MWDMIKNFFLFSSGVLQATTLLLVILIFMYVRKTKKKNKESSGFMDDKH
>BTTS1_2244 Spore coat protein F
MDERRTLAWHETLEMHELVAFQSNGLIKLKKMIREVKDPQLRQLYNVSIQGVEQNLRELL
PFFPQAPHREDEEEERADNPFYSGDLLGFAKTSVRSYAIAITETATPQLRNVLVKQLNAA
IQLHAQVYRYMYQHGYYPSYNLSELLKNDVRNANRAISMK
>BTTS1_2245 putative HTH-type transcriptional regulator YybR
MSGKKNIYPNKEGCPVEFTLDVIGGKWKGILFYHMIDGKKRFNEFRRICPSITQRMLTLQ
LRELEADGIVHREVYQQVPPKVEYSLTEFGRTLEPIVLQMKEWGESNRDVLESYRSNGLL
KDQQK
>BTTS1_2246 Manganese-dependent inorganic pyrophosphatase
MEKILIFGHQNPDTDTICSAIAYADLKNKLGFNAEPVRLGQVNGETQYALDYFKQESPRL
VETAANEVNGVILVDHNERQQSIKDIEEVQVLEVIDHHRIANFETAEPLYYRAEPVGCTA
TILNKMYKENNVKIEKEIAGLMLSAIISDSLLFKSPTCTDQDVAAAKELAEIAGVDAEEY
GLNMLKAGADLSKKTVEELISLDAKEFTLGSKKVEIAQVNTVDIEDVKKRQAELEAVISK
VVAEKNLDLFLLVITDILENDSLALAIGNEAAKVEKAFNVTLENNTALLKGVVSRKKQVV
PVLTDAMAE
>BTTS1_2247 hypothetical protein
MKIILTILAGVGLLSAGGCGMLDQVNDGLNYTSEAAGYVEKVKTFAEEAPELAEKAVNDT
EAKEKLEAQLESIQKDAADFNELTPPDAAAEIHQTIQEHNETLQKSAEEVLKQAEEGKVS
LKELEQSDLVQNAKQITDVMGQIEKLGE
>BTTS1_2248 hypothetical protein
MSKLKKWLKRELVRKGLPLAKEKLIPILKEKMKKKR
>BTTS1_2249 putative galactarate/D-glucarate transporter GarP
MTEEVFIMSQERVKRPGHTRWYISSLLSGIIILNYFDRVAISVAAPAIQDSFHLTATELG
IVFSIYTYSYTLMQLPVGSLLDRFGVAWVTRVGMTIWSFLTILLAFLQGKLLLYLFRFLI
GLTSASAFPAASKATALWFPPSERGLANSLFDSAAKFSNVIGAPLVAFLVTTFDWRVAFL
TIGCINVLFTIFFWQYYEQPERHKRISKSELNYIQKHNAITTEQIPYKTGPLLKKLFTNR
KVWGLMIGFTGYGYTFNLLLTWLPTFFKHTYGMDLMSSGLFTAVPWLISTISGIAVGGWL
VDYFIKKGYPNTKVYRTVIIVGMSFGFFFLGSILTNNITVAIICISIGLAGISATAPVGW
SISAELAPIGSVSMLSSMVNLANNLFGGIIAASLTGYLFDVTGSFTLSFLVAGFVLLLGL
VFYVFVLGDVKRIKLE
>BTTS1_2250 HTH-type transcriptional regulator SkgA
MVKLTVKELSNIANVTIKTLYHYHKIGLLAPKEISEAGYRYYGAEELKRLQEILFYKELD
IPLSEIKTLLNEDAKRTSTLEKQKKLFEKKIEKYQRLIQTVNTSLEYTRKGENMDHKVMF
KGFESAEEWKQSLAEQNGYLKERYDFELDTLTINVDEMNKMAIEAKHFLDRMADFLRNGV
TYHDPSVQEHVMNHLKFLNQNGHPTSKEDYVKQTRFFMQDDFHRGMLEEQQAGLSYYLVV
VAEHL
>BTTS1_2251 hypothetical protein
MNVYDIRMAPYWFYEGRGLVQHPYVFRQPVSSRAIIASTHGDVTGDGVIDEVFLTGNQMP
GSPLWRNITLVIRDGRTHQEQQIQLQNNMGYNPSLFLGDMTGDKIEDVAVVMDTGGSGGA
IYAYVFAYLNRQFRRIFNSDVLNDELKYSVRYQNQYKASVISHQQNETYILDLTYKGREY
LNEIYNSQGVLKMPIEGWVNPLSGLYPVDFDRDGVYELLVYQRIAGRYNADSLGYVQTVL
KWNGRRFAVDRQNVSIVGGAVS
>BTTS1_2252 putative protein YybH
MEQQLKDIISACDLAIQNEDFDTLMNYYSEDAVLVVKPGMIARGKEEIKKAFITIANYFN
HHIVPTQGEMIMLEAGDTVLVLSQTLLDSDKKDSEYAMERRATYVFKKNAQGEWLCVIDN
SYGTDLIGV
>BTTS1_2253 hypothetical protein
MSAEVTLHDNIHHDLSADCQHCFGLCCVALPYAKSADFAFDKDGGTPCRNLQSNYQCSIH
KDLREKGFRGCSAYECFGAGQKVSQITYEGKDWRNSPETANQMFDVFPIMQQLHEMLWYL
HEALSIDIAKPIHAELRTTFEKIERLTRLSKERLLTLQVDEHRAEVNEWLLKTSELVRAQ
ARHPKLPKKVSRGSVLIGAKLKGLDLRGANLRGALLIAADLRNADLRMTDFIGADMRDAD
LSGADLTGSIFLTQAQVNAANGDSNTKLPLSLRIPAHWK
>BTTS1_2254 Inner membrane transport protein YnfM
MTYIQKGTPVFRKITFAFFAAGFNTFAILYCVQPLMEEFTREFHVTPTAASLSLSVTTML
LAVSMLVFGSLSEVWGRKPIMGISMLAASVLCLASAFSPNFHTLLVLRTIQGVALAGLPS
IAMAYLGEEIEPGSLGSAMGLYISGNAIGAVFGRIVSGLLSEYLNWHMAMGSIGVISLIA
SVIFFMNLPPSRHFTPRKLKLGKLGMSLIDHLRDRKLFSLFLIGFLLLGSNVALFNYIVY
VLLGPPYSLNKAFASWIFIVMIVGIFSSSFIGRMVDRYGYPKILVMNIFIVIAGALFTIN
SMLAVKILGIALFTFGFFGGHSVASSWVGRRALHNKAQASSLYLFFYYAGSSVCGTVGGL
FWSAFHWLGVVGMITFMLLVALWLSGYLARSVKLPDKRNEKGLN
>BTTS1_2255 Transcriptional dual regulator GltC
MEWEQLEYFQTLARMQHVTKAAKSLSITQPALSRSIARLENHLGVPLFDRQGRSISLNQY
GHIFLRRVQAMMKEYTEGKEEIQALLKPDQGVVSLGFLHTLGTTLVPDLIGSFQQEYPNI
AFQLKQNHSYWLLERLKSGDLDLCLLASIKPEDPIQWIKLWSEELFVFVPNDHPLASRES
ITLNEIAGERFILLKKGYALRMTVDELFEKANIQPNIMFEGEEAATAAGFVAAGLGISIL
PDLKGLDQSKITKIRVSWPECQRVIGIAWIKGRFLSPVAETFKQYVISHFSE
>BTTS1_2256 putative N-acetyltransferase YjcF
MNVKKITSEQDLHTAFEIRKAVFVEEQGCPISDEFDEFDTLHGDCQHILAYHQNVPVGTA
RVRIVDHAGKLERICILKSYRKFGLGKVIVDALERIVKEQGISAFKLHGQTQAAGFYEKL
GYQTASEEFMLDGIPHVLMTKQDDSPL
>BTTS1_2257 hypothetical protein
MPANKKESLIFGVMMCFGMVCVMSIYNAIINGAIHDFSLMTVFEMVIGFMVALLFDLLLV
GPLAKKIAFRMPFDKTKKIYVILAMSTCMVIGMVLFMSVFGLVTAVLANGLNGDSLFSAY
LMIVLKNFILAYPLQLLIMGPLVRGIFMKFVKPKLTAAI
>BTTS1_2258 Hydroxyacylglutathione hydrolase
MNLRQLSEHVYQCEFELDVPLRIPVHTWFIKDGDDVYIVDTGIERFADAQIRAALAIGNP
KAILLTHGHSDHIGGASKWLERFDIPIFAHQKELKYINGEEPYPNKNEVENTGVAHIVQP
LTEQTLAHLPLKYYLTPGHSPGHVVYDHKIDRTLLTGDLFITSKEDLHPPIRRFSVDINE
NIDSGSIIDQIKPTLICSSHGEEILYNEELYKNYVVRYRD
>BTTS1_2259 hypothetical protein
MNDILREIGMIARALDSISNIEFKDLDLTRGQYLYLVRIYENPGIIQEKLAEMIKVDRTT
AARAIKKLEMQGFIQKLPDEQNKKIKKLFPTEKGKKVYPLLRREGEHSTEVALSGFTSEE
KETISALLHRVRKNIERDWEYVKKGNKRDY
>BTTS1_2260 putative N-acetyltransferase YjcF
MNIKRITTEADLHEALNIRKTVFIEEQHVSESEEFDEFDTLQEQCQHVLVYHENQPVGTG
RVRIVDHTAKLERICILKPYRKYGLGKVIVSWLEEIIKEKGLTACKLHGQTQAAGFYQKL
GYQISSQEFMEDGIPHVLMTKDISRNIT
>BTTS1_2261 hypothetical protein
MKYIFYGLGILILSLGISLTIQSGLGTSPFDALLVGLSKEIGLTVGSWEVLISVILLICN
AILTRKKPILLGLITAFITGIGIDLWLFVVKNTIYLNALLSKLICFGIGLMLIGLGTAIY
LQTKFASTPIDHLTLIIRDLSKRTILFSRTLVYALFLVLAIIFKGPIGIGTLLTVCLGGM
ILHVFMPIVEKQFLSKKRRG
>BTTS1_2262 Streptothricin acetyltransferase A
MIKKMAQMNLKDFNKPNEPFVVFGRMILAFENGVWTYTEERFSESYFKQYEDDEMDVSYI
EGEGKVVFLYYVENNCIGRIKIRSNWNGYALIEDIAVAKDYRQKGVGTALLHKAIEWAKE
NRFCGLMLETQDINVSACRFYAKHHFIIGAVDTMLYSNLPTANEIAIFWYYKF
>BTTS1_2263 hypothetical protein
MLTREDIFKHVKEKYGTSPDYPWEKYPNYASLRHTSNKKWYGLIMNVLPEKLGLDGHGEI
DILNLKCPPDISDSLRNGENVLPGYHMDKEHWISIVLERTDPGGEIYNLIEQSFHLTK
>BTTS1_2264 putative protein YyaP
MTNNLKQRRIILDLAVTLDGFIEGKNGEVDWCIMDPDMGFTDFLNQIDTILYGRKSYDLW
GQYIPKNEDPDTEKELWKLVHSKKKYVFSRTQNEIDNQAIFINDNILEEVNKLKTKSGKD
IWLYGGASLITTFINLGLVDEFRLSIHPVVLGEGKPLFIDVKQRINLKMVNTRTFSSGVV
QIVYHWNG
>BTTS1_2265 tetracycline efflux MFS transporter Tet(L)
MNTSYSQSTLRHNQVLIWLCVLSFFSVLNEMVLNVSLPDIANEFNKLPASANWVNTAFML
TFSIGTALYGKLSDQLGIKNLLLFGIMVNGLGSIIGFVGHSFFPILILARFIQGIGAAAF
PALVMVVVARYIPKENRGKAFGLIGSLVAMGEGVGPAIGGMVAHYIHWSYLLLIPTATII
TVPFLIKLLKKEERIRGHIDMAGIILMSAGIVFFMLFTTSYRFSFLIISILAFFIFVQHI
RKAQDPFVDPELGKNVFFVIGTLCGGLIFGTVAGFVSMVPYMMKDVHHLSTAAIGSGIIF
PGTMSVIIFGYIGGLLVDRKGSLYVLTIGSALLSSGFLIAAFFIDAAPWIMTIIVIFVFG
GLSFTKTVISTVVSSSLKEKEAGAGMSLLNFTSFLSEGTGIAIVGGLLSIGFLDHRLLPI
DVDHSTYLYSNMLILFAGIIVICWLVILNVYKRSRRHG
>BTTS1_2266 hypothetical protein
MPNKSKPNRLIAEKSPYLLQHAHNPVDWFPWGEEAFEKAKRENKPVLVSIGYSTCHWCHV
MAHESFEDEEIARLLNERFVAIKVDREERPDVDSVYMRICQLMTGQGGWPLNVFITPDQK
PFYAGTYFPKTSKFNRPGFVDVLEHLSETFANDREHVEDIAENAAKHLQTKTAAKSGEGL
SESAISRTFQQLASGFDTIYGGFGQAPKFPMPHMLMYLLRYHHNTGQENALYNVTKTLDS
MANGGIYDHIGYGFARYSTDDEWLVPHFEKMLYDNALLLTAYTEAYQVTQNSRYKEICEQ
IITFIQREMTHEDGSFFSALDADTEGEEGKYYVWSKEEILKTLGDDLGTLYCQVYDITEE
GNFEGKNIPNLIHTKWEQIQADAGLTEKELSLKLEDARQQLLKTREERTYPHVDDKVLTS
WNALMIAGLAKAAKVYQEPKYLSLAKDAITFIENKLIIDGRVMVRYRDGEVKNKGFIDDY
AFLLWAYLDLYEASFDLSFLQKAKKLTDDMISLFWDEEHGGFYFTGHDAEALIVREKEVY
DGAVPSGNSVAAVQLLRLGQVTGDLSLIEKAETMFSVFKPDIDAYPSGHAFFMQSVLRHL
MPKKEIVIFGSADDPARKQIITELQKAFKPNDSILVAEQPEQCKDIAPFAADYRIIDGKT
TVYICENFACQQPTTNIEEAIQTLISSRD
>BTTS1_2267 hypothetical protein
MNSFIRPIEGNNTLWRYFFAFLVMVGLYVFGNIAYLFAILFTVIVNPNITFDLDEAVLSD
PLVDLYLSHVIYLFAIPGVWLAVRFILKRPFRTVITPNSKMNWRRISFGFIAYFLLMIAV
QLIDFAIHPDSYSMQEFNASRFIWLLAAALILVPIQTSAEELFFRGFLLQALGRLTKNPL
FLTLIVGGLFGVLHFANPEMNNGAVWAGIEYLTFGFVWTYYTIKTGSIEISLGAHAANNM
FLCMFITEKNSVYGGIPSLFTVTRGNPMWEAFFTIAVNLVFAGIALWYHKKSKSKQQGS
>BTTS1_2268 Niacin transporter NiaP
MNTIFKQKNTHPFSNAANRLDRLPISRVHFQVLTALGIVYFFDLADLFTLSNVAPALIEH
WGIPLSTIANVTAASFLGMFLGASLGGRLSDRIGRKKALNLFVFVFSIASLCNAAAWDIP
SLMTFRFLTGFGVAAAMVITNSYLAEFFPSSVRGKYISFCAMIGLIGVPITNIVSAFVIP
LGSWGWRLVFVWGAVGLIYFFFIRRLEESPRWHENRGEYAKADAILNRIEAQVEKEKGPL
PAASQPKVSETVKQNAGYAGLLKGRNLKITIVLSAVWIFETFGFYGFASWVPSLLKSNGV
TMENTLWYNVLHSVGAPLGALLGSMISERFQRKWILAASAFLTAIAGLLYGMTFIPIMII
VFGFIVNITERVFTSNLYAYTSEPYPTEYRSSGSGLAYGLGRFSNIFGSLLVGFIAVQLG
YISVFLFIGGCWLACSLLLIFFGPNTNAKQI
>BTTS1_2269 Maltose O-acetyltransferase
MLRTEKEKMAAGELYNSEDQQLLLERKHTRQLIRQYNETPEDDAVRTELLKELLGSVGDQ
VTILPTFRCDYGYHIHIGDHTFVNFDCVILDVCEVRIGRHCLIAPGVHIYTAGHPLDPIE
RKSGKEFGKPVTIGDQVWIGGRAVINPGVTIGDNAVIASGSVVTKDVPANTVVGGNPARI
LKQL
>BTTS1_2270 hypothetical protein
MHIEHTAVWVNDLERMKSFYETYFNGEANDLYHNEKKDFKSYFITFDSGARLEIMKKGNV
TDPPSQTMTGWAHIAFSVGSREKVDELTNRLKADGFAVVNGPRTTGDGYYESVIEDDEGN
LIEITI
>BTTS1_2271 Catabolite control protein B
MANIKEIARLANVSVSTVSRVLNHHPYVSEEKRKLVHQVMKELDYTPNRTAIDLIRGKTH
TVGVILPYSDHPCFDKIVNGITKAAFQYEYATTLLPTNYNPDIEIKYLELLRTKKIDGLI
ITSRANHWDSILAYQEYGPIIACEDTGDIDVPCAFNDRKTAYAESFRYLKSRGHENIAFT
CVREADRSPSTADKAAAYKAVCGRLEDRHMLSGCNDINDGERAAEHFYMSGRVPTAIYAN
SDEVAAGIHLFAKKSNWDVEIIGEGNTSISRVLGFPSLDLNLEQLGIAAFSLFLQDEPAD
IKIQHKFKKKA
>BTTS1_2272 Exodeoxyribonuclease
MKLISWNVNGLRAVMRKMDFLSYLKEEDADIICLQETKIQDGQVDLQPEGYHVYWNYAVK
KGYSGTAVFSKQEPLQVIYGIGVEEHDQEGRVITLEFENVYVMTVYTPNSRRGLERIDYR
MQWEEALLSYILELDQKKPVILCGDLNVAHQEIDLKNPKANRNNAGFSDQERGAFTRFLE
AGFVDSFRHVYPDLEGAYSWWSYRAGARDRNIGWRIDYFVVSERLKEQIEDASISADVMG
SDHCPVELIINI
>BTTS1_2273 Small ribosomal subunit protein bS18
MAGGRRGGRAKRRKVCYFTSNGITHIDYKDVDLLKKFVSERGKILPRRVTGTNAKYQRKL
TAAIKRARQMALLPYVSGE
>BTTS1_2274 Single-stranded DNA-binding protein A
MLNRVVLVGRLTKDPELRYTPNGAAVATFTLAVNRTFTNQSGEREADFINCVTWRRQAEN
VANFLKKGSLAGVDGRLQTRNYENQQGQRVFVTEVQAESVQFLEPKNGGGSGSGGYNEGN
SGGGQYFGGGQNDNPFGGNQNNQRRNQGNSFNDDPFANDGKPIDISDDDLPF
>BTTS1_2275 Small ribosomal subunit protein bS6
MRKYEVMYIIRPNIDEESKKAVIERFNNVLTSNGAEITGTKDWGKRRLAYEINDFRDGFY
QIVNVQSDAAAVQEFDRLAKISDDIIRHIVVKEEE
>BTTS1_2276 Ribosome-binding ATPase YchF
MALTAGIVGLPNVGKSTLFNAITQAGAESANYPFCTIDPNVGIVEVPDDRLQKLTELVNP
KKTVPTAFEFTDIAGIVKGASKGEGLGNKFLSHIRQVDAICHVVRAFSDDNITHVSGKVD
PIDDIETINLELILADMETVEKRITRVSKLAKQKDKDAVFEFEILSKLKEAFESEKPARS
VEFTEEQQKLVKQLHLLTSKPILYVANVSEDEVADPSGNENVAKIREYAAGENAEVIVVC
AKIESEIAELEGEEKQMFLEELGIQESGLDQLIKASYSLLGLATYFTAGEQEVRAWTFKK
GMKAPECAGIIHSDFERGFIRAETVAYEDLLAGGGMAGAKEAGKVRLEGKEYVVQDGDVI
HFRFNV
>BTTS1_2277 putative dimethyl sulfoxide reductase chain YnfF
MSKVHQSACPLNCWDSCGFLVTVDDGKVTKVDGDPNHPITEGKICGRGRMLETKTNSPDR
LRYPMKKQNGEFVRISWEQALDEIADKLREIKETSETTAVLHSHDYANNGLLKALDQRFF
NGYGGVTEIVGSICWGSGIEAQSWDFGRSYGHGPLDIYNSKHVVVWGRNVSRTNMHLYHH
LQQVKKKGATITVIDPIFNPTAKLADRYISVKPGMDGWLAAAVLKVLIETGRTDETFISE
HSVGFDDVKEFLKTVSLEEFIVKTETSMEELEYLAGLYADGPVSTFMGLGMQRYKNGGGT
IRWIDALVAASGNVGIKGGGANFGNVQIGESFAKTKLTLPELKTTSRSFSMMTQAEEVLT
AADPAIEMIIVTCGNPLTQVPNTNKVRQAFEKVPMTVAIDSIMTDTAELCDYVLPTATVF
EEEDIYYSSMYHHYVQYGKKLVEPQGEAKSDSWIWSELAKRLGFGELFEYSTQEFLEMGL
SSLEAEDVTLERLKEKGHLPLPVKQVPWDDYQFLTPSGKFEFTSSLAEQKGFSGSLQLNV
PEESVFHNEELAGKYPYTLLSIHPQRSNHSQHVPFIEKLQHVQVDISPDIAAEQDLQDGD
EVVIFNDRGRLKGKVKVMKQAHAKTINIDEGMWAAFGGSVNALTNDTNSDNGMGSTLFDC
LVGLKKA
>BTTS1_2278 hypothetical protein
MADKDFGLNDIVEMKKPHPCGANSWKIIRMGMDIRIKCEGCSHSVMIPRREFERKLKKVL
VKHEEPTS
>BTTS1_2279 hypothetical protein
MKWMLLILGSLIGAGYASGQEIWQFFGAESGLAIVLFTIMFIFSSYIVMKISFKVQSTHF
LPVLEHLMGPWLAKIYDVLIIFYLFSTTMVMIAGGGVTLQMYKLPFWWGITLICIVTVCL
FLWDVKGILSINSILIPVLVAGLLYALISFQSTHHHTWTIDLSQQYNWPASITFTSLNIL
SVVAILSSVGKEMKGLGEAKIASVASGLIFGVISFVYNETLVELAGSLSQFEIPLFAVLE
GAPYFLFLCMTAVLCLAIYTTTVAGLLGLSSRLMAFIHMPRWMIVLILLVLMVPFTSFGF
SDLIAFLYPIYGMLNLYLLVCLLLYPILSKWK
>BTTS1_2280 hypothetical protein
MNRKGGLFSSQERVKQYVSHTDAAAAKQIQTILSSSLRKAAGKPIVVVCIGTDRSTGDSL
GPLVGMKLKQMQLTRFHVYGTLSDPVHAVNMKDKINDIHKLHKNPFIIAVDACLGRVKSV
GSFQIGDGPLKPGAGVQKDLPEVGDLHINGIVNVSGFMEYFVLQNTRLNLVMNMANVLAE
GLSLTDRTEWRQERLNPLQRLTGRI
>BTTS1_2281 Stage 0 sporulation protein J
MAKGLGKGINALFNQVDLSEETVEEIKIADLRPNPYQPRKHFDDEALAELKESVLQHGIL
QPLIVRKSLKGYDIVAGERRFRAAKLAGLDTVPAIVRELSEALMREIALLENLQREDLSP
LEEAQAYDSLLKHLDLTQEQLAKRLGKSRPHIANHLRLLTLPENIQQLIAEGTLSMGHGR
TLLGLKNKNKLEPLVQKVIAEQLNVRQLEQLIQQLNQNVPRETKKKELVKDAVLKERESY
LQNYFGTTVNIKRQKKKGKIEIEFFSNEDLDRILELLSERES
>BTTS1_2282 Sporulation initiation inhibitor protein Soj
MGKIIAITNQKGGVGKTTTSVNLGACLAYIGKRVLLVDIDPQGNATSGLGIEKADVEQCV
YDILVDDADVIDIIKATTVENLDVIPATIQLAGAEIELVPTISREVRLKRALEAVKQNYD
YIIIDCPPSLGLLTINALTASDSVVIPVQCEYYALEGLSQLLNTVRLVQKHLNTDLMIEG
VLLTMLDARTNLGIQVIEEVKKYFRDKVYKTVIPRNVRLSEAPSHGKPIILYDPRSRGAE
VYLDLAKEVAANG
>BTTS1_2283 hypothetical protein
MVYQTKRDVPVTLMIVFLILLIQADAIVPFVLGNMRVSGWIIFILLTLLNGLIIWSFIDL
KYVLKEHHLIIKAGLIKHQIPYEKIDKVVQKKKLWSGFRLIGSRHAITIYYQGGWGHAVI
SPQKSEEFIHKLKEKNSNIIIFTKSK
>BTTS1_2284 Nucleoid occlusion protein
MKHSFSRFFGLGEKEQEPEIAEHDTNKEEILEIPVNAIVPNRFQPRTIFSDEKIKELAMT
IHTHGIIQPIVVRHTEEEGQYELIAGERRWRAVQSLEWEKIPAIIKDFSDTETASVALIE
NLQREELSSIEEAHAYARLLELHDLTQEALAQRLGKGQSTIANKLRLLKLPQPVQEAIME
KKITERHARALIPLKQPELQVTLLTEIIEKSLNVKQTEDRVVKMLEQGKRKPKPRRKAFS
RDTRIAMNTIRQSLSMVEDSGVKLNTEEEEFEEYIQLTIRIPK
>BTTS1_2285 Ribosomal RNA small subunit methyltransferase G
MNIEEFTSGLAEKGISLSPRQLEQFELYYDMLVEWNEKINLTSITEKKEVYLKHFYDSIT
ATFYVDFNQVNTICDVGAGAGFPSLPIKICFPHLNVTIVDSLNKRITFLEKLSEALQLEN
TTFCHDRAETFGQRKDVRESYDIVTARAVARLSVLSELCLPLVKKNGLFVALKAASAEEE
LNAGKKAITTLGGELENIHSFKLPIEESDRNIMVIRKIKNTPKKYPRKPGTPNKSPIEG
>BTTS1_2286 tRNA uridine 5-carboxymethylaminomethyl modification enzyme MnmG
MGYEAGQYDVIVIGAGHAGVEAALASARQGAKTLVLTINLDMVAFMPCNPSVGGPAKGIV
VREIDALGGEMGRNIDKTHIQMRMLNTGKGPAVRALRAQADKFQYQHEMKNTLEKEPNLT
LLQGIVERLIVEDGECRGVITQTGAHYRAKAVVMTTGTYLRGRIILGDLSYSSGPNNQQP
SIKLSEHLEELGFDLVRFKTGTPPRVKSDTIDYSKTEIQPGDDVPRAFSYETVEYITDQL
PCWLTYTSPETHEIIDSNLHRSPMYSGMIKGTGPRYCPSIEDKVVRFNDKPRHQIFLEPE
GRNTQEVYVQGLSTSLPEDVQQRMLATIPGLENVQMMRAGYAIEYDAIVPTQLWPTLETK
KITNLYTAGQINGTSGYEEAAGQGIMAGINAGRKALGKEEVILSRSDAYIGVLIDDLVTK
GTNEPYRLLTSRAEYRLLLRHDNADLRLTEIGHRIGLISDERYAAFEKKKAAIEAEKKRL
HSVIIKPSPENQEYIRSLGGSELKDGVRGTDLMKRPEMNYETVTKLAPPEVPVPQDVAEQ
VEIQVKYEGYIEKSLQQVEKLKKMENKKIPDRIDYDAIKGIATEARQKLKNVRPLSVAQA
SRISGVNPADISILLVYLEQGRIAKIAE
>BTTS1_2287 tRNA modification GTPase MnmE
MDTIAAISTPMGEGAIAIVRLSGPEAIQIADKIYKGPKGKTLSSVESHTIHYGHIVDRPS
DRVVEEVMVSVLKAPRTFTREDVIEINCHGGIVTVNQVLQLALREGARLAEPGEFTKRAF
LNGRIDLSQAEAVMDLIRAKTDRAMNVAMNQMEGRLSALVRRLRSEILETLAHVEVNIDY
PEYDDVEEMTHQILVEKATAVKKEIEALLRTSEQGKILREGLSTVIIGRPNVGKSSLLNS
LVHEAKAIVTDIPGTTRDVIEEYVNVRGVPLRLVDTAGIRETEDIVERIGVERSRQVLKE
ADLILLVLNYSEELSEEDVKLFEAVEGMDVIVILNKTDLEAKIDTERVRELANGRPVVTT
SLLKEEGINDLEEAIQSLFYTGAIESGDLTYVSNTRHISILQQAKRAIEDALSGIEQDVP
IDMVQIDLTRCWELLGEIIGDSVHESLIDQLFSQFCLGK
>BTTS1_2288 RNA-binding protein KhpB
MRNVTAAGRNVDEAVQSGLQELGLTKDKVEITVIEEGNKGFLGIFGKKPAIVKLVEKIDP
IQQAKLYLQTIAEAIAGKSDVTVQESKKTVRYHITGEKAALLIGKRGQTLNALETLTQLA
LNRYPGQYKNVTVDAENYRLKRKETLSQLAIKLADQVLKTKKSIQLEPMPSSERKIIHDT
LSGYANHQIKTYSMGEGENRHLVISHKR
>BTTS1_2289 Membrane protein insertase MisCA
MKRRIGLLLSMVGVFMLLAGCSSVKEPITADSPHFWDKYVVYPLSELITYVAKLTGDNYG
LSIILVTILIRLLILPLMIKQLRSSKAMQALQPEMQKLKEKYSSKDQKTQQKLQQETMAL
FQKHGVNPLAGCFPILIQMPILIGFYHAIMRTQAISEHSFLWFDLGEKDPYYILPIVAGV
ATFVQQKLMMAGNAQQNPQMAMMLWIMPIMIIVFAINFPAALSLYWVVGNLFMIAQTFLI
KGPDIKKNPEPQKAGGKKK
>BTTS1_2290 Ribonuclease P protein component
MKKRNRLKKNEDFQKVFKHGTSVANRQFVLYTLDQPENDELRVGLSVSKKIGNAVMRNRI
KRLIRQAFLEEKERLKEKDYIIIARKPASQLTYEETKKSLQHLFRKSSLYKKSSSK
>BTTS1_2291 Chromosomal replication initiator protein DnaA
MENILDLWNQALAQIEKKLSKPSFETWMKSTKAHSLQGDTLTITAPNEFARDWLESRYLH
LIADTIYELTGEELSIKFVIPQNQDVEDFMPKPQVKKAVKEDTSDFPQNMLNPKYTFDTF
VIGSGNRFAHAASLAVAEAPAKAYNPLFIYGGVGLGKTHLMHAIGHYVIDHNPSAKVVYL
SSEKFTNEFINSIRDNKAVDFRNRYRNVDVLLIDDIQFLAGKEQTQEEFFHTFNTLHEES
KQIVISSDRPPKEIPTLEDRLRSRFEWGLITDITPPDLETRIAILRKKAKAEGLDIPNEV
MLYIANQIDSNIRELEGALIRVVAYSSLINKDINADLAAEALKDIIPSSKPKVITIKEIQ
RVVGQQFNIKLEDFKAKKRTKSVAFPRQIAMYLSREMTDSSLPKIGEEFGGRDHTTVIHA
HEKISKLLADDEQLQQHVKEIKEQLK
>BTTS1_2292 Beta sliding clamp
MKFTIQKDRLVESVQDVLKAVSSRTTIPILTGIKIVASDDGVSFTGSDSDISIESFIPKE
EGDKEIVTIEQPGSIVLQARFFSEIVKKLPMATVEIEVQNQYLTIIRSGKAEFNLNGLDA
DEYPHLPQIEEHHAIQIPTDLLKNLIRQTVFAVSTSETRPILTGVNWKVEQSELLCTATD
SHRLALRKAKLDIPEDRSYNVVIPGKSLTELSKILDDNQELVDIVITETQVLFKAKNVLF
FSRLLDGNYPDTTSLIPQDSKTEIIVNTKEFLQAIDRASLLAREGRNNVVKLSAKPAESI
EISSNSPEIGKVVEAIAADQIEGEELNISFSPKYMLDALKVLEGAEIRVSFTGAMRPFLI
RTPNDETIVQLILPVRTY
>BTTS1_2293 hypothetical protein
MANPISIDTEMITLGQFLKLADVIQSGGMAKWFLSEHEVLVNDEPDNRRGRKLYVGDVVE
IEGFGSFQVVN
>BTTS1_2294 DNA replication and repair protein RecF
MYIQNLELTSYRNYDHAELQFENKVNVIIGENAQGKTNLMEAIYVLSMAKSHRTSNDKEL
IRWDKDYAKIEGRVMKQNGAIPMQLVISKKGKKGKVNHIEQQKLSQYVGALNTIMFAPED
LNLVKGSPQVRRRFLDMEIGQVSPVYLHDLSLYQKILSQRNHFLKQLQTRKQTDRTMLDV
LTDQLVEVAAKVVVKRLQFTAQLEKWAQPIHAGISRGLEELTLKYHTALEVSDPLDLSKI
GDSYQEAFSKLREKEIERGVTLSGPHRDDVLFYVNGRDVQTYGSQGQQRTTALSLKLAEI
DLIHEEIGEYPILLLDDVLSELDDYRQSHLLHTIQGRVQTFVTTTSVDGIDHETLRQAGM
FRVQNGALVK
>BTTS1_2295 hypothetical protein
MYIHLGDDFVVSTRDIVGIFDFKANMSPIVEEFLKKQKHKVVPSVNGTPKSIVVTVQNIY
YSPLSSSTLKKRAQFMFEIDS
>BTTS1_2296 DNA topoisomerase (ATP-hydrolyzing) subunit B GyrB
MAMEQQQNSYDENQIQVLEGLEAVRKRPGMYIGSTNSKGLHHLVWEIVDNSIDEALAGYC
TDINIQIEKDNSITVVDNGRGIPVGIHEKMGRPAVEVIMTVLHAGGKFDGSGYKVSGGLH
GVGASVVNALSTELDVTVHRDGKIHRQTYKRGVPVTDLEIIGETDHTGTTTHFVPDPEIF
SETTEYDYDLLANRVRELAFLTKGVNITIEDKREGQERKNEYHYEGGIKSYVEYLNRSKE
VVHEEPIYIEGEKDGITVEVALQYNDSYTSNIYSFTNNINTYEGGTHEAGFKTGLTRVIN
DYARKKGLIKENDPNLSGDDVREGLTAIISIKHPDPQFEGQTKTKLGNSEARTITDTLFS
TAMETFMLENPDAAKKIVDKGLMAARARMAAKKARELTRRKSALEISNLPGKLADCSSKD
PSISELYIVEGDSAGGSAKQGRDRHFQAILPLRGKILNVEKARLDKILSNNEVRSMITAL
GTGIGEDFNLEKARYHKVVIMTDADVDGAHIRTLLLTFFYRYMRQIIENGYVYIAQPPLY
KVQQGKRVEYAYNDKELEELLKTLPQTPKPGLQRYKGLGEMNATQLWETTMDPSSRTLLQ
VTLEDAMDADETFEMLMGDKVEPRRNFIEANARYVKNLDI
>BTTS1_2297 DNA gyrase subunit A GyrA
MSEQNTPQVREINISQEMRTSFLDYAMSVIVSRALPDVRDGLKPVHRRILYAMNDLGMTS
DKPYKKSARIVGEVIGKYHPHGDSAVYESMVRMAQDFNYRYMLVDGHGNFGSVDGDSAAA
MRYTEARMSKISMEILRDITKDTIDYQDNYDGSEREPVVMPSRFPNLLVNGAAGIAVGMA
TNIPPHQLGEIIDGVLAVSENPDITIPELMEVIPGPDFPTAGQILGRSGIRKAYESGRGS
ITIRAKAEIEQTSSGKERIIVTELPYQVNKAKLIEKIADLVRDKKIEGITDLRDESDRTG
MRIVIEIRRDANANVILNNLYKQTALQTSFGINLLALVDGQPKVLTLKQCLEHYLDHQKV
VIRRRTAYELRKAEARAHILEGLRVALDHLDAVISLIRNSQTAEIARTGLIEQFSLTEKQ
AQAILDMRLQRLTGLEREKIEEEYQSLVKLIAELKDILANEYKVLEIIREELTEIKERFN
DERRTEIVTSGLETIEDEDLIERENIVVTLTHNGYVKRLPASTYRSQKRGGKGVQGMGTN
EDDFVEHLISTSTHDTILFFSNKGKVYRAKGYEIPEYGRTAKGIPIINLLEVEKGEWINA
IIPVTEFNAELYLFFTTKHGVSKRTSLSQFANIRNNGLIALGLREDDELMGVRLTDGTKQ
IIIGTKNGLLIRFPETDVREMGRTAAGVKGITLTDDDVVVGMEILEEESHVLIVTEKGYG
KRTPAEEYRTQSRGGKGLKTAKITENNGQLVAVKATKGEEDLMIITASGVLIRMDINDIS
ITGRVTQGVRLIRMAEEEHVATVALVEKNEEDENEEEQEEV
>BTTS1_2298 Sporulation-control protein spo0M
MSFFKKLAASAGIGAAKVDTILEKDAYFPGEEVQGTVHVKGGKIAQDIRYIDLQLSTRYV
IVKDDEEHRKYATIHSFRVTGSFTIQPGEEHQFPFTFTLPLDTPITVGKVEVAVVTDLDI
QGGIDKSDHDRIFVEAHPWIENVLEAIENLGFRLNEADCEQAPYFQRRLPFVQEFEFVPT
SGYYRQMLDELELIFLLDEDGLEIIFEVDRRARGFRGWLEEMYNDGEQLVRVRFSQSELE
DTEELEEVLEEILDQYAE
>BTTS1_2299 hypothetical protein
MNKESLVADELHRMFLAGELQITVEEDINNISERLRNGDLSLDRLSGEDAFIKETVNEAL
RRVEQ
>BTTS1_2300 hypothetical protein
MMKQIIAMGGGGFSMDPDNLSLDQYILNQSKREQPRICFLPTASGDSQNYIQRFYHAFKT
LDCVPSHLSLFKPPSTDLDSFVMEMDVIYVGGGNTRNLLVLWKEWGLDHILREAWKNGVV
VAGLSAGAICWFEEGVTDSAGPLTSLKSLGFLQGSFCPHYDGEKDRRPAYHRLISNKFLC
SGYAADDGAALHFINDQLFQTVSSRSGAKAYRVMMAEHEIAEIPLPVKYLG
>BTTS1_2301 Phosphomethylpyrimidine synthase
MQNNSVQQANISIMSSFSGSKKVYVEGSSSDIQVPMREIALSPTTGSFGEEENAPVRVYD
TSGPYTDPEVTINIQEGLKPLRQKWITERGDVEEYEGRAIKPEDNGYKKAKPNVSYPGLK
RKPLRAKAGQNVTQMHYAKKGIITPEMEFIAIREHVSPEFVRDEVASGRAIIPSNINHPE
SEPMIIGRNFHVKINANIGNSAVTSSIEEEVEKMTWAIRWGADTMMDLSTGKDIHTTREW
IIRNCPVPVGTVPIYQALEKVNGVAEDLTWEIYRDTLIEQAEQGVDYFTIHAGVLLRYVP
LTAKRTTGIVSRGGAIMAQWCLAHHQESFLYTHFEEICEIMKMYDIAFSLGDGLRPGSIA
DANDEAQFAELETLGELTQIAWKHDVQVMIEGPGHVPMHKIKENVDKQMDICKEAPFYTL
GPLTTDIAPGYDHITSAIGAAMIGWYGTAMLCYVTPKEHLGLPNRDDVREGVITYKIAAH
AADLAKGHPGAQTRDDALSKARFEFRWRDQFNLSLDPERALEYHDETLPAEGAKTAHFCS
MCGPKFCSMRISQDIRDYAKKNDLSEAEAINKGLKEKAKEFVDTGSNLYQ
>BTTS1_2302 putative FAD-linked oxidoreductase YvdP
MEKTKLTGRIVTRDDPDYNEARTNINLSLERYPDIIVFCQNKQDALNALKWARENRVPFR
IRGGRHSYENFSLLNNGLVIDLSEMKKITVNQDKKLAYIEAGAELGEVYRTLWQYGLTLP
AGTIANVGLTGLTLGGGIGLLTRAAGLTCDSLVQVEMIVADQKEGADLITVSCSNHPDLF
WASQGGGGGNFGIVTSMTFKAVPISQVSIFSITWGWDDFEEVFNTWQHWAPYTDDRLTSS
IEFWPKEVNRIEALGQFVGPKTELKKLLKPLLKAGSPTSGMVKTTPFIEAVTFFNSPGGN
QPQKMKRSGSFIEKPLSERAISTIKHFLEHAPNQNASVWQQALGGAAGRIPPDQTAFYYR
DAIIAQEYLTNWTSPGEKRQNVRWIEGLRTSLSRETMGDYVNWPDIEIRNWPRTYYGENV
ERLRRVKTKYDPENVFRFEQSIPPLRRSLFF
>BTTS1_2303 hypothetical protein
MGVKKEKGRKRFRKRKTYGNQILPLELLIEKNKREIINSAELMEEIYMKIDEKHTQCVTK
>BTTS1_2304 Vegetative catalase
MSSNKLTTSWGAPVGDNQNSMTAGSRGPTLIQDVHLLEKLAHFNRERVPERVVHAKGAGA
HGYFEVTNDVTKYTKAAFLSEVGKRTPLFIRFSTVAGELGSADTVRDPRGFAVKFYTEEG
NYDIVGNNTPVFFIRDAIKFPDFIHTQKRDPKTHLKNPTAVWDFWSLSPESLHQVTILMS
DRGIPATLRHMHGFGSHTFKWTNAEGEGVWIKYHFKTEQGVKNLDVNTAAKIAGENPDYH
TEDLFNAIENGDYPAWKLYVQIMPLEDANTYRFDPFDVTKVWSQKDYPLIEVGRMVLDRN
PENYFAEVEQATFSPGTLVPGIDVSPDKMLQGRLFAYHDAHRYRVGANHQALPINRARNK
VNNYQRDGQMRFDDNGGGSVYYEPNSFGGPKESPEDKQAAYPVQGIADSVSYDHNDHYTQ
AGDLYRLMSEDERTRLVENIVNAMKPVEKEEIKLRQIEHFYKADPEYGKRVAEGLGLPIK
KDA
>BTTS1_2305 Aliphatic sulfonates import ATP-binding protein SsuB
MAVTISIKEKAFVQEGRKNTVLENIELSIAPGEFLTLIGPSGCGKSTLLKIIAGLDSEYD
GSVEINGRSVTAPGIQQGFIFQEHRLFPWLTVEQNIAADLNLKDPKVKQKVDELIEIVRL
KGSEKAYPRELSGGMSQRVAIARALLREPEVLLLDEPFGALDAFTRKHLQDVLLDIWRRK
KTTMILVTHDIDESVYLGNELAILKAKPGKIHKLMPIHLAYPRNRTTPDFQAIRQRVLSE
FEKTEDLEYAEGSGI
>BTTS1_2306 Putative aliphatic sulfonates-binding protein
MKKGLIVLVAVIFLLAGCGANGASGDHKQLKEIRIGIQQSLSPLLIAKEKGWFEDAFEKE
GIKVKWVEFQSGPPQFEGLAADKLDFSQVGNSPVIAGQAAGIDFKEIGLSQDGLKANGIL
VNQNSGIQDVKDLKGKKIAVAKGSSGFDFLYKALDQVGLSANDVTIIQLQPDEAASAFEN
GSVDAWSIWEPYLSLETMKHGAKILVNGESTDLYSPGFTLVRTKFSEEHPDEVVRFLKVF
NKAVVWQKEHLDEAADLYSDIKDLDKKVVENVLKNTEPLNEVISNDIVKAQQETADFQFR
TKAIDKKIDVKDVVDNTFIKKALKEHSSGGDQ
>BTTS1_2307 Putative aliphatic sulfonates transport permease protein SsuC
MMKAEAAGSLPKTNAEAVRKKPGRKRYGWMKGLLLPAVIIAIWQVIGGLGVVSATVLPTP
VTIVLTFKELILSGELFGHLQISIYRAAFGFLLGAGLGLMIGILAGFSKRTELYLDPSLQ
MLRTVPHLAVTPLFILWFGFDEVSKILLIALGAFFPVYINTFNGIRGVDAKLFEVARVLE
FKWHQQISKVILPAALPNILLGIRLSLGIAWLGLVVAELMGSSSGVGYMIMDARQFSQTN
KVFAGIIIFAVVGKLTDSFVRLLERKLLKWRNSYEG
>BTTS1_2308 Alkanesulfonate monooxygenase
MEILWFIPTHGDARYLGSESDGRTADHLYFKQVAQAADRLGYTGVLLPTGRSCEDPWLTA
SALAGETKDLKFLVAVRPGLMQPSLAARMTSTLDRISDGRLLINVVAGGDPYELAGDGLF
ISHDERYEATDEFLTVWRRLLQGEAVSYEGKHIKVENSNLLFPPQQEPHPPIYFGGSSQA
GIEAAAKHTDVYLTWGEPPEQVKEKIERVKKQAAKEGRSVRFGIRLHVIARETEQEAWEA
AERLISHLDDDTIAKAQAALSRYDSTGQQRMAVLHQGDRTKLEISPNLWAGIGLVRGGAG
TALVGDPQTIADRIAEYQALGIESFIFSGYPHLEEAYYFAELVFPLLPFENDRTRKLQNK
RGEAVGNTYFVKEKNA
>BTTS1_2309 hypothetical protein
MEIKAADISELEKNRMDVAASQAFTAEAVNIGEGVSSADMYIEHYQKGKLVERFGPASAD
YSEEKPDTIQFVYFEKEEGEGKNKHTTIHFGIVDKQGNIAADSSVKRDDSTTQEMTQNIS
SPEPITFEKPALIGSSIRGTDETMHTSEHKKELIKHQDALLYYVELHH
>BTTS1_2310 Small ribosomal subunit protein uS14A
MAKKSKVAKELKRQQLVEQYAGIRRELKEKGDYEALSKLPRDSAPGRLHNRCMVTGRPRA
YMRKFKMSRIAFRELAHKGQIPGVKKASW
>BTTS1_2311 hypothetical protein
MSMKTKAAFHLVLFGLACWALISYFEASEGIASFFGTKSGGMVFDLNLTPFILFVAASAV
YLYLQKKSRPARKQLLLPDEFEEQDEREQMMTAKACRASYIAVYFSLPAAAVLLIFYPLF
QSRIPFFPIIIVFIIMIIQHLSYVISFKKNEKNSGAL
>BTTS1_2312 hypothetical protein
MMKNKVKELRARFGYSQEKLGETVGVTRQTVAAIEKGDYVPSLLLALKICKAFSMKMEDV
FWLEEEN
>BTTS1_2313 hypothetical protein
MNIKLDSVITERAAGLHAAAVIYENIEVGSSPQMLKGRLRLFQESLFFDYADGGISDESF
VKEWQKLFKQLNPSFEGETTPMEDMLVPISKEQFMESKDSAHDTIDFFALKYSLPIMIYD
AGKLHEPVRISLGEKENILLFSDENGIFGDFKNSVNHYPVSNETKNMLQIIFFPPSIEKS
SAVNLLSSLTKMFEQIHGGTHTVHWLT
>BTTS1_2314 Epoxyqueuosine reductase
MNVYQLKEELIEYAKSIGVDKIGFTTADTFDSLKDRLILQESLGYLSGFEEPDIEKRVTP
KLLLPKAKSIVAIALAYPSRMKDAPRSTRTERRGIFCRASWGKDYHDVLREKLDLLEDFL
KSKHEDIRTKSMVDTGELSDRAVAERAGIGFSAKNCMITTPEYGSYVYLAEMITNIPFEP
DVPIEDMCGSCTKCLDACPTGALVNPGQLNAQRCISFLTQTKGFLPDEFRTKIGNRLYGC
DTCQTVCPLNKGKDFHLHPEMEPDPEIAKPLLKPLLTISNREFKEKFGHVSGSWRGKKPI
QRNAILALAHFKDASALPELTELMHKDPRPVIRGTAAWAIGKIGDPAYAEELEKALEKEK
DEEAKLEIEKGIDLLKASGMTKRGLS
>BTTS1_2315 hypothetical protein
MSLKHILEQLAEERLGFLVNGHAMRQESQVGDLKVMERKKKLLEKRKVDIIKAKAKAVIN
HVRVEDDGTTCLSYTIHYEYVCKEQDDSLYIEEHIEERMAFLYDHILISDQEIAKKPAGF
HEETSIIDYSEAEEEREAFGRAFQYDRLGAVQYAEKFWNKRNPAYKNFSDNCTNFISQCL
HAGGAPMRGHPNRGSGWWMKQSSWSYSWTVAHSMKMYLSNSKAGLRAVRVKSAEELMPGD
VICYDFEGDGRFNHTTIVVAKDKGNMPLVNAQTYDSRMRYWSYEDSTAYTPSIRYAFFHI
VDDTTKE
>BTTS1_2316 Putative tRNA (cytidine(34)-2'-O)-methyltransferase
MALHVVLYQPEIPANTGNIARTCAATNTTLHLIRPLGFSTDDKMLKRAGLDYWEFVNVVY
HDSLEELFEAYKKGKFFFITKFGQQPHTSFDYTDLDEDYFFVFGRETSGLPKDLIQNNMD
RCLRLPMTEHVRSLNLSNTVAILVYEALRQQNYRDLK
>BTTS1_2317 hypothetical protein
MEEQLISKKELLERTSISYGQLYRWKRKNLIPEEWFIRKSTFTGQETFFPREEILKRISM
IQKMKENLSLDEMREMLSPKMKDVSMTADELLHKGLVSRPALEAYSEDGGSPVFSSSDLL
SLFVLEGLLQSGNVSLAEAKMAAEVLKKHDTEEIEKQTELIVLRKLGVTTCFIAAAADSI
LFESSVKVVERVDLLKASEELKTTFMQEGHRWM
>BTTS1_2318 hypothetical protein
MDVVEKLVINGSGSSKGGTFQSVEINGSGTVAGDVECDTFSFNGNGKADGSVKAKAVTIS
GSGKIHGDVEAESIRMNGTGFIQGEVSAKQLKIAGSSTFCGTVKADGIDISGKAVMEADC
ETETFQSEGKCKISGLLNADQVIIKLSAGESYAREIGCRHLQVTCGKGMLTLLRLMPQPV
LTAELIEGDVIELTNTKAKTVRGNKVVIGPDCQIETVEYSGDYTCDPSASVETSTKL
>BTTS1_2319 hypothetical protein
METTKLGNLKLYGAGHAAGGAYHNVSIKGEGVVGEGLSAVGCRIYGTGLFLGKAETERLR
VLGESECKGDLTAGKINIYGTMKVSGSLQFDRFNLKGQTEIGGNMTGESCDVKGKLSVKG
DCETEMFHVTGCVDVSGLLNSGEIKLGLSHDISHVQEIGGTTITVKRRASFFNRKKVKLI
ADVIEGDRVYLENTEAAVVRGKEVIIGPGCSIGTIEYENKYECDPHSQIKEKTKL
>BTTS1_2320 ATP-dependent protease PrkA
MDILKKIEKYREEEQRLKWEGTFADYLEIIKENPMVAQSAHSRVFNMIKDSGIEEIDGRK
KYSFFDRELFGLEESLERLVEEYFHPAAKRLDVRKRILLLMGPVSGGKSTLVTMLKKGLE
AYTLTDNGAVYAIKGCPMHEDPLHLIPHHLRDDFYREYGIRIEGSLSPLNVMRLEEEYGG
RIEDVKVERIFFSEDKRTGIGTFSPSDPKSQDIADLTGSIDFSTIAEYGSESDPRAYRFD
GELNKANRGMMEFQEMLKCDEKFLWHLLSLTQEGNFKAGRFALISADELIVAHTNETEYR
SFISNKKNEALHSRIIVMPVPYNLKVSEEERIYEKMIAESDVADVHIAPHTLKVAAMFSI
LTRLKEPKRSDIDLVKKMRLYDGESVEGYNSVDVEDMKKEYNDEGMSGIDPRYVINRISS
TIIRKNMESINSLDVLRSLKEGLDQHPSISSEDRERYLNFISAARKEYDDIAKKEVQKAF
VYSYEESAKTLMDNYLDNVEAYCNKNKLRDPLTGEEMNPDEKLMRSIEEQIGISENAKKA
FREEILIRISAYARKGKRFDYNSHERLREAIQKKLFADLKDVVKITTSTKTPDEQQLKKV
NEVVARLIDEHGYNSTSANELLKYVGSLLNR
>BTTS1_2321 hypothetical protein
MSQNDSGHFLISEENWSLHRKGFDDQQRHQKKVQEAIKNNLPDLVTEESIIMSNGKDVVK
IPIRSLDEYKIRYNYDKNKHVGQGDGESQVGDVVARDGSDKKQGPGKGQGAGDQAGEDYY
EAEVSLMDLEEALFKELELPNLQQKERDNIIHTDIEFNDIRKTGLTGNIDKKRTMMSAFK
RNAMSGKPSFYPIYPEDLKYKTWNDITKPESKAVVLAMMDTSGSMGVWEKYMARSFFFWM
TRFLRTKYETVEIEFIAHHTEARVVSEEDFFSKGESGGTICSSVYRKSLELIDEKYNPAR
YNIYPFHFSDGDNLTSDNARCVKLVNDIMKKANLFCYGEVNQYNRHSTLMSAYKNVKDEK
FKYYILKQKSDVFQALKNFFRNEESGVSHQFS
>BTTS1_2322 hypothetical protein
MTESERALLTFEQLFDTSRAIYKKQKKILEIVLEPFDITVLQYLLMFKIHQSGSTPLSKL
AMSLDLKPASVTRMTDILYKRQLMNRYDSPDDRRIVMIQLTEEGEELIEKAAVQYAKMGA
GLYQKLDTSQLQYLRKLAGSLTKLAEGCSEKSGN
>BTTS1_2323 p-hydroxybenzoic acid efflux pump subunit AaeA
MNRGRLILTNIIGLIVVLAIIAGGAYYYYQSTNYVKTDEAKVAGDMAAITAPAAGKVSDW
DLDEGKTVKKGDTVAKIKGEQTVDVKSIMDGTIVKNEVKNGQTVQAGTTIAQTIDMDNLY
ITANIKETDIADIEVGNSVDVVVDGDPDTTFDGTVEEIGYATNSTFDMLPSTNSSGNYTK
VTQKIPVKISIKNPSDKVLPGMNASVKISE
>BTTS1_2324 Multidrug export protein EmrB
MATGKEKNAKNPMSLLIVLMAGLFLAILNQTLLNVAMPHLMTEFGVSATTIQWLTTGYML
VNGVLIPLSAFLITRFGQRSLFLVAMFCFTLGTLVCGIAPNFSTMLIGRLIQAVGGGILQ
PLVMTTILLIFPPESRGKGMGIFGLAMMFAPAVGPTLSGWIIEHYTWRIMFYGLVPIGAI
VIIVAFFIFKNMVEPQKIKLDTLGAILSIVGFASLLYGVSEAGSDGWTDPIVLSTVIIGA
IAIVAFVVQQLRHDDPMLDFRVFKYDIFSLSSVINIIITVALYTGMFLLPIYLQNLVGFT
ALQSGLLLLPGAIVMLIMSPISGILFDKFGPRPLAIIGLLVTVVTTYQYTQLTIDTPYTH
IMLIYSIRAFGMSLLMMPVMTAGMNQLPARLNSHGTAMSNTLRQISGSIGTSLITTIYTN
RTTFHYSQIADKTSTADPNFLHAFQNAVSNLMVNMNVSYDTAKTYVYSHIYKHASLDSNV
MGINDAFMWATLFCVAGLILSIFLRDVRKDKLRKKKKEELSLLPAPKEAKES
>BTTS1_2325 p-benzoquinone reductase
MKIYVVYDSEGEHTKVLAEAIAEGARENDAAEVFIDHVDQADIRKLKDMDAIIWGCPGHF
GTISSGLKTWIDRLGYLWAEGELINKVGAVFCTTATTHGGLEMTMHNLITPMFHQGMIVV
GLPGNVPENALYGSYYGAGVTCPVDSDELMSEEGIQLGRALGRRVSQVTGNLTAGQ
>BTTS1_2326 hypothetical protein
MAIIIAIIAAVIVIAALITFNVRNASPGPEKQEATDRIAPPEEEKNEAHYPAEARAAEHT
PSVVKNDSPKEKRDTMGDDIYRQALQKFKHSDEVHAEEEVTEESDKMQDRSYRDALLSMK
NKKK
>BTTS1_2327 hypothetical protein
MNSFLGLLKKDIKLSRMWLLVWICGIIFLLGTGHIIASRTKEPLVIFGFFVAVAFFLLFL
SPVFVFYHLRKEGKSQLWLYNPNGGFWLFSSKLAASLLYQFVIQLALTAYGIWMYHMLFV
KNLLEHQVDITSTVALLNMYGLISSLDMSVTVIVFWTVFHSLKNWRGMRWAAMVLLVAVW
LFFDEYIISPLVESQKHFWPVTVYCNFDFHFHNVWRLELKPIHLSVLGLPITLVITFLLL
IMASKLLDRKVEV
>BTTS1_2328 HTH-type transcriptional repressor YtrA
MDNQFQSSKPIYLQIADQIFYRLVRKELLPGDKLPSVREMAIQTKVNPNTIQRTYSEMER
LGIVETRRGQGTFIAEKAEIVDELKDKLTREVLEGFVKQMKELGLTKEEMVEGIKTFTEG
G
>BTTS1_2329 Choline transport ATP-binding protein OpuBA
MEIKLEHVSKKYGRHTAVNDVSITLSSGRIYGLIGPNGSGKSTTLKMMAGLLFPTSGFVK
VDEEQVTREMVRQTAYLTELDMFYPHFTVKDMVNFYQSQFPDFQTEQAYKLLNEMQLNPE
KKIKKLSKGNRGRLKIVLALARRADVILLDEPFSGLDPMVRDSIVNSLVSYIDFEQQIVV
IATHEIDEIETLLDEVIILANGEKVAQREVEDIREQEGMSVLQWFKSKMEVC
>BTTS1_2330 Linearmycin resistance ATP-binding protein LnrL
MKTVLELKNVTKNIRGRTIIDDLSFTIREGEVFGFLGPNGAGKTTTIRMIVGLMKLSKGD
VLICGQSITKEYAKAIKHIGAIVENPELYKFLSGYKNLQQYARMVKGVTKEKIDEVVELV
GLTDRIHDKVKTYSLGMRQRLGLAQCLLHDPKVLILDEPTNGLDPAGIREIRDHLKKLTR
ERGMAVIVSSHLLSEMELMCDRIAILQKGKLIDIQNVKDENIDENDTYFFQVEQPSEAAA
VLNQYDLLSKTNGVEIKLAKEEVPAVIELLVMQQIRIYEVKVITKSLEDRFLEMTGETKE
EVQHA
>BTTS1_2331 hypothetical protein
MLNLIYNEWLKIFSRAGTWVMIGILGLTMVGFAFLANHFSAGESNSHWKQELQAQNAELK
KEIKEDPSLKDGYKETITLNDYRIEHNIPSDTGYTAWSYVTDSANFTILTGLFTIIIAAG
IVANEFNWGTIKLLMIRPLSRFQILMSKYITVLLFGLLLLLILFIGSTLLGLIFFGTGGE
TAANIHLIYKDGHVIEQNMMGHLATTYLSESVSALMVATMAFMLSAVFRNSSLAVGFSIF
LLVAGTTATAFIAAKFDWAKYILFANVDLTQYVDGTPLIKGMTMTFSLVMLAIYFIIFLL
LAFGIFMKRDIAN
>BTTS1_2332 Cold shock protein CspB
MLEGKVKWFNSEKGFGFIEVEGQDDVFVHFSAIQGEGFKTLEEGQAVSFEIVEGNRGPQA
ANVTKEA
>BTTS1_2333 Methionine-binding lipoprotein MetQ
MKKWLICSFVLVLLVSFTACSPSAEHESIKIGIAESDGAIWNYIAQKAEEAGLDIQLIPF
SDYAESDIALANKEIDANAFQTISYFQSFTEKYKLNLAPLGTTYITPMGIYSKRYERIRD
ISRGAVVSVPDKAFDFGRALTVLQEAGLLTLKNGFNGTGSVDMIKDNPRHLKLKAVRQQD
AVSGADVFVMKPSEAKKAGLNPKKHTLKSGGLMSEEEMNLIVVRAEDQDREALQTILELY
QADDTAAFIEKEYQGDLVPAFLPLKRLSDWKNEFEH
>BTTS1_2334 hypothetical protein
MLKELFVNLTILITFNYLFTHLFKERLVHKKDSISFQAVKGLACGLLGVILMVFGFTYQH
SIIDLRNIPIMIAALYGGWVSTATALAMITAGRLLITMNTSALYSVIIICIAAIPSLIVS
RRKKVQLKHAFYLLIITNSLISFSFYFLIDLHSYELHLYFWIISIAGGMLSLYIIDHETN
AHLLFKQYKFQAHFDFLTGVYNRRKFEETTKALYQQAADTPHFQFALIYMDIDHFKTIND
QYGHHEGDQVLKELGLRLKQSIRNTDPAARIGGEEFAVLLPNCSLDKAARIAERIRSTVS
DAPIVLTNGDELSVTISLGAAHYPNNTEQPGSLPILADQMLYKAKETGRNRVCFSEKKE
>BTTS1_2335 L-cystine uptake protein TcyP
METLLVVLHVFILFLLILGLFVMQKKHVSFSKRVFTALGLGIVFGFALQLIYGPTSNIVI
QTADWFNIAGGGYVKLLQMVVMPLVFISILGAFTKLKLTKNLGKISGLIIGILVATTAVA
AAVGIASALSFDLQAIQVDQGSTELSRGQELQQKSEDMTAKTLPQQIVELLPGNPFLDFT
GARPTSTIAVVIFAAFLGVAFLGVKHKQPEQAETFKKLVDAVYAIVMRVVTLILRLTPYG
VLAIMTKTIATSDLDSILKLGMFVIASYAALITMFIIHLLLLTFSGLNPVIYLKKAVPVL
VFAFTSRSSAGALPLNIKTQRSMGVPEGIANFAGSFGLSIGQNGCAGIYPAMLAMMIAPT
VGQNPFDPVFIITVIAVVAISSFGVAGVGGGATFAALLVLSSLNMPVALAGLLISIEPLI
DMGRTALNVSGSMTSGLITSKVTKEIDQGAFHDQSRVIEAEEA
>BTTS1_2336 hypothetical protein
MLFNQRRGISPAALIIGSTMLIAALSPQIRQRISGFITGQMNRRNSENNTFDASNVGNMV
KQAFSRSSGDNQDRSQHQSQRQNGRQHQHAGQQQPQHQHTQSQTRQTETPAKKRQPHYAE
PIHFEQSAMNVMDDNTMMEMLEDLEPGR
>BTTS1_2337 putative spore germination lipoprotein YhcN
MFGKKQVLASVLLIPLLMTGCGVADQGEGRRDNNDVRNVNYRNPANDDMRNVNNRDNVDN
NVNDNVNNNRVNDDNNNDRKLEVADEAANKVTDLKEVKHADIIVAGNQAYVAVVLTNGNK
GAVENNLKKKIAKKVRSTDKNIDNVYVSANPDFVERMQGYGKRIQNGDPIAGLFDEFTQT
VQRVFPNAE
>BTTS1_2338 hypothetical protein
MRDGIGKRAASALFLCGVLVMLAVSSAIVSSAMYILSFPGQASGITKEQVTKHMKKESFK
QADIYYTSKEKSLLPLTKETLEYAVSINQIMIGYSNQKPIDIIFFPNEKQMEAYSGLLDV
VGFYSEREQLIGLLPEEKKKLLEGDEVAVYLYQRLLIHEYSHHAFHQKLKELETDPDEFP
LWFHEGLSEWIANYELLIDPITFSVVPFDRLQTDRDWQEARAEYDTDVYLQSFYMIDELT
DKYGKDIISEIIKETAKKGDFEKGFKSATKESLDQFEKDFKKKFEKNSAALDSIYPMPLL
LVKSLLTHSALCRRHLSLGRGE
>BTTS1_2339 hypothetical protein
MDQFNQQQQSQMNKGIPGKPHKNHGGHEMFDMHEVLSGTLTVLDQFMMLRQFCKDQELLN
ILDRQHQFITSQYNITAECFKTGSEPSQKTATYMMKEDNQTVYGMQPSQPKKPVQSMNDI
DDSIISRQMLCAIKAQASMLTMASLEMTNPAVRRVLSAQIQEYVEMAFEIFLYQNKHGYY
QVPQLDAQDMEQLRNSFAPAQGQMPPTQGGMGQQGLH
>BTTS1_2340 Endonuclease YhcR
MRRILHIVLITALMFLNVMYTFEAVKAAEPQQPISIEKAIQQKEGQALVEGYAVGQAVSP
QHYKLTSPFSNDYNVALADRKNETSPEHILPVQIPSAFRSQFGLQTNPLLLGKKITVQGK
LENYFNTTGLKNVQSMNVTDDTKTPPAEQQVTINEARGRLNEEVTIKGIITADQNAIGGG
KLSTFLQDETGGINIYSPSPEQFPELKEGMDVTVTGKIMSYQGLKEIVPSSSGIKINQSN
QSLPAPKHLTINELINGSLGDQYEGRLVKLTAFVSSIPSSPAGGGYNVTMIDDDHHAMTL
RVMNETGVIDELDEGKWYEFTGVLSRYQTFQLLPRKSADLKLLEEQPAPPSAEGEYEGIV
DRVVDGDTIHLKSPVLGTTKIRFVNVDTPETYHTPKNDADENQLRFGKKASDYLKTVLSP
GDKITVKVGSEAKDSYGRLLGQVITESGSNVNLELVKNGYAPTYFIWPVDNEEDYQQFQA
AVAAAKKDQKGIWNENDPLMEMPFEFRAREQGKGLTRYVGDSSNKTYVQPADWKKVAVEN
RIFFASASEAESAGYKKRQTAPQEHVPLRILSMNDLHGKIDQQYELDLDGNGIADGTFGR
MDYAAAYLKEKKAEKKNSLIVHAGDMIGGSSPVSSLLQDEPTVELMEDIGFDVGTVGNHE
FDEGTDELLRILNGGDHPKGTSGYDGQNFPLVCANCKMKSTGEPFLPAYDIINVEGVPVA
FIGVVTQSAAGMVMPEGIKNIEFTDEATAVNKAAEELKKKGVKAIAVLAHMSAEQNSNAI
TGESADLANKTDSEIDVIFAAHNHQVVNGEVNGKLIVQAFEYGKAIGVVDVEIDKTTKDI
VKKSAEIVYVDQSKIEPDVSASAILKKYETIAEPIISEVVGEAAVDMEGGYSNDGDTPLG
NLIADGMRAAMKTDFALMNGGGIREALKKGPITWGDLYNIQPFGNVLTKLEIKGKDLREI
INAQISPVFGPDYSISGFTYTWDKETGKAVDLKMADGTEIQPDATYTLTVNNFMATATGA
KYQPIGLLGKNPVTGPEDLEATVEYVKSFDEPIAYTKEGRIKLAEASDIEDPVTEDPITE
EPGDDPGTEDPIKEDPRPDEDLPDIKETPGTAPVHQLPPSAISRFNEIPINNTKTADTAN
SISTLPLQTETAESGSDHQLPDTSAGYYNFMVIGAAVTLSGTYLYVRRKRSASRT
>BTTS1_2341 Sortase D
MKKVIPLFIIAAGLVIAGYGGFKLIDTNMKTEQTLKEAKLAAEKPQELLGTKNSTDQAKN
KASFKPETGQASGILEIPKINAELPIVEGTDADDLEKGVGHYKDSYYPDENGQIVLSGHR
DTVFRRTGELEKGDRLRILLSYGEFTYEIVNTKIVDKDDTSIITLQHEKEELILTTCYPF
SYVGNAPKRYIIYGKRVT
>BTTS1_2342 Ribosomal large subunit pseudouridine synthase D
MNQKGRGLEILINEKQDGQWLFSVLKTALKASKPVIQDWMSHQQIKVNHESVLNNMIVKK
GDRVFIDLQESEASSVIPEYGELDILFEDNHMLIVNKPAGIATHPNEDGQTGTLANLIAY
HYQINGETCKVRHVHRLDQDTSGAIVFAKHRLAHAILDQQLEKKTLKRTYTAIAEGKLRT
KKGTINSPIGRDRSHPTRRRVSPGGQTAVTHFKVMAGNAKERLSLVELELETGRTHQIRV
HLASLGHPLTGDSLYGGGSKLLNRQALHANKVQAVHPITDELIVAEAPFPADMKNLCRTY
FS
>BTTS1_2343 hypothetical protein
MARKVIDVRIVNAATAEQESFIKELSMELIHDVFPLYFSELDIQRFKKKGVLSLNNHYYQ
GTLKEAFQIMACLQMIHIILTKPSPHSDLSDQAIFEKNSKMLNDFGIYFPFAFSDFQKKT
NKAFFGQRRLI
>BTTS1_2344 Hypoxic response protein 1
MSSVKDTMTTQVATVSPNQTIQEAASLMKQHNVGAIPVVEQGVLKGMLTDRDIALRTTAQ
GRDGQTPVSEVMSTELVSGNPNMSLEDASQLMAQHQIRRLPIVDQNNLVGIVALGDLAVN
QMSNESAGSALTNISHQNIH
>BTTS1_2345 Protein CbbY
MIKALIFDFDGLILDTETHEYEVLQEIFEEHGSVLPLSVWGKVIGTAAGFRPFEYLEEQI
GKKLNHEELTQLRRERFAKRMESEKARPGVEAYLNAAKDLGLKVGLASSSDYKWVSGHLK
QIGLFDDFEVIQTADDVEEVKPNPELYLLAAKNLGVSPAECLAFEDSVNGSIAAKRAGMK
CVIVPNKVTGTLMFEDYDHRLESMAEMELALLLDHLNSQN
>BTTS1_2346 hypothetical protein
MSEKLDLTRFEKKMVIRNIEEKDIEKIIDLQKDCFPGMEPWKREHLISHLEHFPEGQFCA
EFEGEIIGSCSSLLINFDEYDDRHTWQDITDDGYITNHNPDGLNMYGIEVMVDPKYRRMK
IGHRLYEARKDLARRLNLKSIIIGGRIPNYHKYAEEMTAREYVEQVTRHQIYDPVLSFQL
MNGFTLMRINPNYLPDDTASIKYATLMEWNNVDYLPQQTKRYYKSAFPVRICVIQYEMKK
IYSFEEFANQVEYYVDVASDARSDFAVFPEIFTTQLMSFLEERSPSLAVQRITEYTEDYI
SLFTDLAVKYNVNIIGGSHFVEEEGKIYNIAYLFRRDGTIEKQYKLHITPNERKWWGISA
GDQVRVFDTDCGKIAIQICYDIEFPELARIAADKGAKIIFTPFCTEDRQGYLRVRYCSQA
RAVENQIYTVISGTVGNLPQTENMDIQYAQSGIFAPSDFEFARDGIVGETNPNIEMVVIG
DVDLEILRRQRQNGTVRQLKDRRRDIYHIQYKK
>BTTS1_2347 Taurine--pyruvate aminotransferase
MENIQQNQGLKQKDEQFVWHAMKGAHQADSLIAQKAEGAWVTDTDGRRYLDAMSGLWCVN
IGYGRKELAEAAYEQLKELPYYPLTQSHAPAIQLAEKLNEWLGGDYVIFFSNSGSEANET
AFKIARQYHLQNGDHSRYKFISRYRAYHGNTLGALSATGQAQRKYKYEPLSQGFLHAAPP
DIYRNPDDADTLESANEIDRIMTWELSETIAGVIMEPIITGGGILMPPDGYMKKVEDICR
RHGALLICDEVICGFGRTGEPFGFMHYGVKPDIITMAKGITSAYLPLSATAVKRDIFEAY
QGEAPYDRFRHVNTFGGSPAACALALKNLQIMEDEQLIQRSRDLGAKLLGELQALREHPA
VGDVRGKGLLIGIELVKDKLTKEPADAAKVNQVVAACKEKGLIIGKNGDTVAGYNNVIQL
APPFCLTEEDLSFIVKTVKESFQTI
>BTTS1_2348 Glycerol uptake operon antiterminator regulatory protein
MSFHNQPILPAIRNMKQFDEFLNSSFSYGVILDIHLGQLKGVIKEAQKHGKNMMVHVDLI
QGIKHDEYGAEFICQDIKPAGIISTRSNVIAKAKQKKIYAIQRLFLLDTSAMEKSMEFIG
KHKPDFIEVLPGIVPSLIQEIKEKTGIPIFAGGFIRTEEDVEQALKAGAVAVTTSNTKLW
KKYENFLTESD
>BTTS1_2349 Glycerol uptake facilitator protein
MTAFWGEVIGTMLLIIFGAGVCAGVNLKKSLSFQSGWIVVVFGWGLGVAMAAYAVGGISG
AHLNPALTIALAFVGDFPWKEVPVYIAAQMIGAIIGAVIIYLHYLPHWKSTDDPAAKLGV
FSTGPSIQHTFANVLSEVIGTFVLVLGILAIGANQFTEGLNPLIVGFLIVAIGISLGGTT
GYAINPARDLGPRIAHAFLPIPGKGSSNWKYAWVPVVGPILGGSFGGVFYNAAFKGHITS
SFWIVSVILVVVLLGLYVYTKSHSAKTLSNSKYI
>BTTS1_2350 Glycerol kinase
METYILSLDQGTTSSRAILFNKEGKIVHSAQKEFTQYFPHPGWVEHNANEIWGSVLAVIA
SVISESGISASQIAGIGITNQRETTVVWDKDTGSPVYNAIVWQSRQTSGICEELREKGYN
DKFREKTGLLIDPYFSGTKVKWILDNVEGAREKAEKGELLFGTIDTWLIWKMSGGKAHVT
DYSNASRTLMFNIYDLKWDDELLDILGVPKSMLPEVKPSSHVYAETIDYHFFGKNIPIAG
AAGDQQSALFGQACFEEGMGKNTYGTGCFMLMNTGEKAIKSEHGLLTTIAWGIDGKVNYA
LEGSIFVAGSAIQWLRDGLRMFQDSSLSESYAEKVDSTDGVYVVPAFVGLGTPYWDSDVR
GSVFGLTRGTTKEHFIRATLESLAYQTKDVLDAMEADSNISLKTLRVDGGAVKNNFLMQF
QGDLLNVPVERPEINETTALGAAYLAGIAVGFWKDRSEIANQWNLDKRFEPELEEEKRNE
LYKGWQKAVKAAMAFK
>BTTS1_2351 Aerobic glycerol-3-phosphate dehydrogenase
MKHQFSSLERDRMLTDMTKKTYDLFIIGGGITGAGTALDAASRGMKVALSEMQDFAAGTS
SRSTKLVHGGLRYLKQFEVKMVAEVGKERAIVYENGPHVTTPEWMLLPFHKGGTFGSFTT
SIGLRVYDFLAGVKKSERRSMLSAKETLQKEPLVKKDGLKGGGYYVEYRTDDARLTIEVM
KEAVKFGAEPVNYSKVKELLYEKGKAVGVLIEDVLTKKEYKVYAKKIVNATGPWVDQLRE
KDHSKNGKHLQHTKGIHLVFDQSVFPLKQAVYFDTPDGRMVFAIPREGKTYVGTTDTVYK
EALEHPRMTTEDRDYVINSINYMFPELNITANDIESSWAGLRPLIHEEGKDPSEISRKDE
IWTSDSGLITIAGGKLTGYRKMAEHIVDLVRNRLKEEGEKDFGPCKTKNMPISGGHVGGS
KNLMSFVTAKTKEGIAAGLSEKDAKQLAIRYGSNVDRVFDRVEALKDEAAKRNIPVHILA
EAEYSIEEEMTATPADFFVRRTGRLFFDINWVRTYKDAVIDFMSERFQWDEQAKNKHTEN
LNKLLHDAVVPLEQ
>BTTS1_2352 Phosphoglucomutase
MTWRKSYERWKQTEHLDPELKERLIELEGDEQALEDCFYKDLEFGTGGMRGEIGAGTNRM
NIYTVRKASAGFAAYISKQGEEAKKRGVVIAYDSRHKSPEFAMEAAKTLATQGIQTYVFD
ELRPTPELSFAVRQLNAYGGIVVTASHNPPEYNGYKVYGDDGGQLPPKEADIVIEQVNAI
ENELTITVDEENKLKEKGLIKIIGEDIDKVYTEKLTSISVHPELSEEVDVKVVFTPLHGT
ANKPVRRGLEALGYKNVTVVKEQELPDSNFSTVTSPNPEEHAAFEYAIKLGEEQNADILI
ATDPDADRLGIAVKNDQGKYTVLTGNQTGALLLHYLLSEKKKQGILPDNGVVLKTIVTSE
IGRAVASSFGLDTIDTLTGFKFIGEKIKEYEASGQYTFQFGYEESYGYLIGDFARDKDAI
QAALLAVEVCAFYKKQGMSLYEALINLFNEYGFYREGLKSLTLKGKQGAEQIEAILASFR
QNPPQKMAGKQVVTAEDYAVSKRTLLTENKEEAIDLPKSNVLKYFLEDGSWFCLRPSGTE
PKVKFYFAVKGSSLEDSEQRLASLSEDVMKTVDEIVESTAK
>BTTS1_2353 hypothetical protein
MSKTRMEKLKTLKMIAETLNQGHDIKATLDEVLKELLSLTNLQSGWIFLIEEDGSYTLAA
DAYLPLALSRKEKVLMCEGECYCLTKFNNGGLRKAANIMNCKRIESAENLHCFDTEGITH
HATVPLEDGDRRFGLLNVAAAGKTMFDEEELHLLESVAFQIGTAIQRMRLSEYQQKNALL
MERNRLAQELHDSVNQMLFSVSLTAKAAKTLTKDENLQQMIDFIQNLSQDALAEMKALIW
QLRPGGLEKGLAEAIKSYGALIGLKIIFTQKGCPVLTDEQEHMLWRVVQEALNNCKKHAG
TDTAYVSLTASLCHAELDIIDHGAGFRYEAHAGLPSLGIKGMKERAEKAGAKFWIESALG
TGTKLSIRLPLTSRKGGAV
>BTTS1_2354 Transcriptional regulatory protein LiaR
MKIVIADDHHVVRKGLRFFFATQDDIEVVGEAATGLEALRVIEETKPDLVLMDLSMPEMD
GIQAIKKAIQQFPDTNIIVLTSYSDQEHVIPALQAGAKAYQLKDTEPEELVKTLRQVHAG
EYKLSKAIMLHVLTHMKNQHDPEKEKYYQLTRREKDVLTEIANGKSNKEIAAALFISEKT
VKTHVSNLLAKLEVADRTQAALFAVKYNLNGEISK
>BTTS1_2355 FMN-dependent NADPH-azoreductase
MNMLVINGTPRKHGRTRIAASYIAALYHTDLIDLSEFVLPVFNGEAEQSELLKVQELKQR
VTKADAIVLLSPEYHSGMSGALKNALDFLSSEQFKYKPVALLAVAGGGKGGINALNNMRT
VMRGVYANVIPKQLVLDPVHIDVENATVAENIKESIKELVEELSMFAKAGNPGV
>BTTS1_2356 hypothetical protein
MDYADYDKALYYTHRSQWDNLLILMVRTEDDLLSKRIEHFLHAYHFEQDYAVLEKMLYSL
LRYIDHATELTYEDQIALLT
>BTTS1_2357 hypothetical protein
MKSLPYTIALLFCGLIIVSMAAKGHSTDTDESVQKWEQLAWSKIQDEYKGASFSDYAYMG
RTEVNDQQTKDVFRVTVRQKDDTFSVRAEVYFHPVTNHMISINVFRL
>BTTS1_2358 Peptidoglycan endopeptidase LytF
MKKKLAAGLTASAIVSTTLVVTPAEAATIKVKSGDSLWKLAQTYNTSVAALTSANHLSTT
VLSIGQTLTIPGSKSSTSSSTSSSTTKKSGSSVYTVKSGDSLWLIANEFKMTVQELKKLN
GLSSDLIRAGQKLKVSGIVSSSSSSSKKSNSNKSSSSSSKSSSNKSSSSSSSTGTYKVQL
GDSLWKIANKVNMSIAELKVLNNLKSDTIYVNQVLKTKSNGSDTSSKDTSSKSNQTSATT
KYTVKSGDSLWKIANNYNLTVQQIRNINNLKSDVLYVGQVLKLTGKASSGSSSSSSSSSN
ASSGTTTTYTVKSGDSLWVIAQKFKVTAQQIREKNNLKTDVLQVGQKLVISGKASSSSSS
GSSNNTSSTSAKINTMISAAKAQLGVPYRWGGTTPSGFDCSGFIYYVLNKVTSVSRLTAA
GYWNTMKSVSQPAVGDFVFFSTYKAGPSHVGIYLGNGEFINANDSGVVISNMNNSYWKQR
YLGAKRYF
>BTTS1_2359 HTH-type transcriptional repressor NsrR
MKLTNYTDYSLRVLIFLAAERPGELSNIKQIAETYSISKNHLMKVIYRLGQLGYVETIRG
RGGGIRLGMEPEDINIGEVVRKTEDDFNIVECFDANKNLCVISPVCGLKHVLNEALLAYL
AVLDKYTLRDLVKNKEDIMKLLKMKE
>BTTS1_2360 hypothetical protein
MNVADVFSSYLSKLPNVIIALLVLLIGWAIAKIIEKAVYKGLSKTKIDDKLFAGKKPSRY
SSEKVISKVVYFIALIIVFILFFNILHLTTVASPFVSMLSAIAAAIPSVLKAGLILLLGW
AAASVLSFLVKKIGMKLNTSDKLRKWNLVSEGKDIHQAVNTASQIVFYLVLLVFLPGVLS
SLKISGISGPFTNMMESVLAFLPKLFAAALIVLIGWLVARLVRDIITNFLASIGTERFAA
RMGLSIYLKDTSLSAVIGTIAYVLIMIPVVISALDQLDVAGISKPAVSMLNTILNMLPNI
MIAIVLVLAGIWAGKWVKSMVSGLLHRAGFDSVLGKMGMEAGTPAKLSLSQVVGMIAQII
VILLFTAEALQIVRLHFLVEIATGIIAYLPNVLVAVFILGLGLYAGELVRKVLSSMIKGQ
EFKSLAPIAKYTIIALAFFMALDQLGVAATIVNSAFIIVLSGFALAFGLSFGLGGKDFAS
RYLSTFERKMQNTEIEKNRKNQNPPNDM
>BTTS1_2361 hypothetical protein
MNAEEKKGLQRAIEEITEIAKGFGLDFYPMRYEICPAEIIYTFGAYGMPTRFSHWSFGKQ
FHKMKLHYDLGLSKIYELVINSDPCYAFLLDSNSLIQNKLIVAHVLAHCDFFKNNCRFQN
TKRDMVESMAATAERIKHYEQVHGIKEVESFLDAILSIQEHIDPSLVRPKLQWSVDDEEE
EIEEAATPYDDLWSLDEKKPKKQVKKSKKPFPPRPEKDILLFIEEHSRELEPWQRDILTM
MREEMLYFWPQLETKIMNEGWASYWHQRIIRELDLTSDEAIEFAKLNAGVVQPSKTGINP
YYLGLKIFEDIEKRYNNPTEEMKKMGVQPDSGREKMFEVREIESDISFIRNYLTKELVMR
EDLYLFQKQGRDYKIIDKQWKSVRDQLVSMRVNGGFPYLTVNDGDYMKNNELYIKHWYEG
IELDLKYLEKVLPYLFQLWGRSVHIESVLEDKEVMFSYDGKGVHRRYL
>BTTS1_2362 Alkaline phosphatase 4
MNLFQNMKSKFLPIAAVSVLTAGIFAGAELQQTEKASAKKQDKAEIRNVIVMIGDGMGTP
YIRAYRSMKNNGDTPNNPKLTEFDRNLTGMMMTHPDDPDYNITDSAAAGTALATGVKTYN
NAIGVDKNGKKVKSVLEEAKQQGKSTGLVATSEINHATPAAYGAHNESRKNMDQIANSYM
DDKIKGKHKIDVLLGGGKSYFNRKDRNLTKEFKQAGYSYVTTKQALKKNKDQQVLGLFAD
GGLAKALDRDSKTPSLKDMTVSAIDRLNQNKKGFFLMVEGSQIDWAAHDNDTVGAMSEVK
DFEQAYKAAIEFAKKDKHTLVIATADHTTGGFTIGANGEKNWHAEPILSAKKTPEFMAKK
ISEGKPVKDVLARYGNLKVTSEEIKSVEAAAQADKSKGAYKAIIKIFNTRSNSGWTSTDH
TGEEVPVYAYGPGKEKFRGLINNTDQANIIFKILKTGK
>BTTS1_2363 putative peptidoglycan endopeptidase LytE
MKKQIITATTAVVLGSTLFAGAASAQSIKVKKGDTLWDLSRKYDTTISKIKSENHLRSDI
IYVGQTLSINGKSTSSKSSSSSSSSSTYKVKSGDSLWKISKKYGMTINELKKLNGLKSDL
LRVGQVLKLKGSTSSSSSSSSKVSSSSTSTYKVKSGDSLSKIASKYGTTVSKLKSLNGLK
SDVIYVNQVLKVKGTSTSSSKPASSSSSSSSKTSSTSLNVSKLVSDAKALVGTPYKWGGT
TTSGFDCSGFIWYVLNKQTSVGRTSTAGYWSSMKSIASPSVGDFVFFTTYKSGPSHMGIY
IGNNSFIHAGSDGVQISSLNNSYWKPRYLGAKRF
>BTTS1_2364 HTH-type transcriptional regulator CysL
MDFKWLHTFVTAAKYENFRKTAETLFLSQPTVTVHIKQLEKEISCKLFERKGRQIQLTDE
GRAYLPYALRLLDDYENSMAELHRVRQGYSQTLQLAVSPLIADTVLPSVMKRYTAMNTET
EMAVTIFESAEIASLIKAGEADIGLSCLKVQSSSLSCHCLYKDPVVLVAPPDKRFIEDNE
IDAKEVLEQYLLLTHNHPDYWDDLLRQVRMTFPFVRTMKVTQTHITKRFIKEGLGVSFLP
LSTVKRELAEKQMIRIPYQSVQLPYAGAYAIALYENKKEKKFLDFLSHFHF
>BTTS1_2365 Citrate synthase 1
MVHYGLKGITCVETSISHIDGEKGRLIYRGHHAKDIALNHSFEEAAYLILFGKLPSTEEL
QVFKGKLAAERNLPEHIERLIQSLPNNMDDMSVLRTVVSALGENTYIFHPKTEEAIRLIA
ITPSIIAYRKRWTRGEQAIAPSSQYGHVENYYYMLTGEQPSEAKKKALETYMILAMEHGM
NASTFSARVTLSTESDLVSAVTSALGTMKGPLHGGAPSAVTKMLEDIGEKEHAEAYLKEK
LEKGERLMGFGHRVYKTKDPRAEALRQKAEEVAGNDRDLDLALHVEAEAIRLLEIYKPGR
KLYTNVEFYAAAVMKAIDFDDELFTPTFSASRMVGWCAHVLEQAENNMIFRPSAKYTGAI
PEEVLS
>BTTS1_2366 General stress protein 39
MNPMDRQTEGQEPQHQDRQPGIESKMNPLPLSEDEDYRGSGKLKGKVAIITGGDSGIGRA
AAIAFAKEGADISILYLDEHSDAEETRKRIEKENVRCLLIPGDVGDENHCEQAVQQTVNH
FGKLDILVNNAAEQHPQDSILNISTEQLEKTFRTNIFSMFHMTKKALPHLQEGSAIINTT
SITAYEGDTALIDYSSTKGAIVSFTRSMAKSLADKGIRVNAVAPGPIWTPLIPATFPEEK
VKQHGLDTPMGRPGQPVEHAGAYVLLASDQSSYMTGQTIHVNGGRFIST
>BTTS1_2367 Branched-chain amino acid permease BcaP
MKGSVFRKKSIQDLIAATSGEKSLKRELGAFDLTLLGIGAIIGTGIFVLTGTGAVTAGPG
LTISFVVAALACLFAALSYAEFASSVPVSGSVYTFTYATLGELMAFIIGWDLILEYMLAV
SAVSVGWSGYFQSFLSGLGIHLPVALTAAPGAVKGTFTLFNLPAFVIVMAITYLLYLGIK
ESKRVNNIMVILKILVVLLFIAVAAVYVKPHNWQPFMPMGFGGVFSAAALVFFAFIGFDA
VSSAAEETKNPAKDLPKGIIFSLLVCTILYVTVSAIMTGVIPFAQFAGVDHPVSLVLQSA
GQNWVAGIIDIGAVLGMTTVMLVMLYGQTRVMFAMSRDGLVPGSLSKVHPKHKTPYVATW
FFGTMSALLGSLVPLDELAKLVNIGTLSAFVLISVAVIVLRKKQPDLPRAFKCPGVPVIP
GLAILFCLFLILNLGWVTIVRFLVWLLIGLVIYFLYSRKHSKLNQ
>BTTS1_2368 hypothetical protein
MSEQKPVQWASKIGFVMAAAGSAIGLGAIWKFPYVAGTNGGGAFFLIFVLFTILLGYPLL
VGEFIFGRRNQTNAIDAYKKEAPRSAWFLTGWIGVAACFLVLSFYSVIGGWILLYIVKTA
SGSLSGLSQAQYGALFASIIQNPVQTLAAQLVFMALTVLVVARGVQKGIERVSAVMMPIL
FLLFILLVLRSLTLNGAMEGVKFLLVPHFGDLTPESILFALGQAFFTLTLGVSVMVTYSS
YLPKTQNIPRSAASIVLMNIIVTLLAGLAIFPAVFSFGFQPNEGPTLLFTVLPAVFEQLP
FGTLFFIGFLVAFLFAALTSAFSMVEIIVATIGKGDEKKRKKLSWTSGLLIFLVGIPCCL
SYGVLSDVHLFGKTFFDIADFTVSNVLMPSGALLISLFIPLKISKSELLAEMRDGSNAGK
AFFYTWFYLLRFIVPLAIIIVFLNLIGILSF
>BTTS1_2369 HTH-type transcriptional regulatory protein GabR
MDITPFLDKKSKTPLYEQLYTFFKQEISHARITKGTRLPSKRRLSSLLDVSTATIERAYE
QLTAEGYVKSKPKIGWFAAEVEQGFPTAPDHFQQSVQPGLHEKNAPAIDFHQGNVDPTLF
PFNAWRKSIVKSLERYSGLFHTSGDPQGEYELRHMIARFVRLSRGVNCEPGQIIIGAGTT
VLLQILCLSLKPGTKIGFEEPGFHRSRRMFEANHMDVTPICSDAEGVLPDELYRQNPYLM
YTTPSHQFPIGTIMTITRRQELLAWAAETNSFIIEDDYDGEFRYSGHPIPSLQGLDPNGR
VIYLGTFSKSLLPSLRLSFMIVPPELMEPIKSNAQLMKQTVSAHSQLALADFIETGEWQK
HINRMRSLYRKKHAILLEAIRSELGNTVEILGKNSGLHILLRLLFPASEEEAIQAAADHG
VTIYPVSPSYKEQTPFASVLIGYGGLSEEDIRLGIQKLKTAWAPLISSY
>BTTS1_2370 hypothetical protein
MIHMKQLTSKEEWAESYPIMSELRTELDIETYLQRLEACVQKDSYMLFALYENTAIRALC
GALPRVSIHKGEHLWIADLVTTAPCRSKGYGKMLLDYASNWARKAGLGFVSLSSGLQRKD
AHRFYTDKMGFTIESYLFRKPV
>BTTS1_2371 putative anti-sigma-M factor YhdK
MELVRIFKEHNVFGWISVGTAVLSLLLLNLAIISNVTFYSYQMLPFAMAAVPFGVVELFI
KRGRTGPGLLGVILNLFVIICVYTIVSVDTNLQFGF
>BTTS1_2372 putative anti-sigma-M factor YhdL
MNEEFKKRFDQYKNGEMSDQEMTAFEEELEKLEVYQELIESELEDDNDWDLSISPEKQKA
ILAYGKRKSYLRISVLAVISTLMILPLCTLGSYLYYGMGGKHSTGNEFMETAAVTVALTM
PNVLVDTSGLKSQVKLFGMNTEFPLQKQIGTKTAAVGNERVEMFYNKVKAPAVNYYDLEV
NKTGHYFTHPSNKSEQTTAKAEKTLSTLPEGTVSEVYLSYDRAYPTKDVYNKFKGYDVSF
LWNAIETEKNTNKTASTEPLGYPGKDSKFLAALNTKGKSNGDQFINALKFMSKHEKWAQV
ISKRKDLNVDNRLDYVEKNGVNVYGSVVTGPTKEIQRMLKNKSVKSANVGEVELWNW
>BTTS1_2373 ECF RNA polymerase sigma factor SigM
MTIDEIYQMYMNDVYRFLLSMTKDKHLAEDLLQETFMRAYIHIHSYDHSKVKPWLFQVAR
NAFIDYVRKHKKEVTISDDLIGSLFQNAVQSPAHQVEIKEVLTGYMSELPDNYREALTLY
YLKELNYKEASHIMNISEANFKSVLFRARQRLKALYNRGVNDE
>BTTS1_2374 Aldo-keto reductase YhdN
MEYTSIADTGIEASRIGLGTWAIGGTMWGGTDEKTSIETIRAALDQGITMIDTAPAYGFG
QSEEIVGKAIKEYGKRDQVILATKTALDWKNNQLFRHANRARIVEEVENSLKRLQTDYID
LYQVHWPDPLVPIEETAEVMKELYDAGKIRAIGVSNFSIEQMDTFRAVAPLHTIQPPYNL
FEREMEESVLPYAKDNKITTLLYGSLCRGLLTGKMTEEYTFEGDDLRNHDPKFQKPRFKE
YLSAVNQLDKLAKTRYGKSVIHLAVRWILDQPGADIALWGARKPGQLEALSEITGWTLNS
EDQKDINTILENTISDPVGPEFMAPPTREEI
>BTTS1_2375 1-acyl-sn-glycerol-3-phosphate acyltransferase
MYKFCANALKVILSLRGGVKVYNKENLPADSGFVIACTHSGWVDVITLGVGILPYQIHYM
AKKELFQNKWIGSFLKKIHAFPVDRENPGPSSIKTPIKLLKEGEIVGIFPSGTRTSEDVP
LKRGAVTIAQMGKAPLVPAAYQGPSSGKELFKKGKMKLIIGEPLHQADFAHLPSKERLAA
MTEALNQRIKELENKLDQL
>BTTS1_2376 hypothetical protein
MDIVNLILVAVLIALTAFFVASEFAIIRIRGSRIDQLIAEGNKAAIAVKKVTTHLDEYLS
ACQLGITLTSIGLGVLGESTIERLLHPLFVQMNVPGSLSHVISFIFAYAIITFLHVVVGE
LAPKTVAIQKAEAVSMLFAKPLIWFYRIAFPFIWLLNNSARLLTKAFGLETVSENELAHS
EEELRIILSESYKSGEINQSEFKYVNKIFEFDDRLAKEIMIPRTEIVSLPHDIKISEMMD
IIQIEKYTRYPVEEGDKDNIIGVINIKEVLTACISGEVSVDSTISQFVNPIIHVIESAPI
QDLLVKMQKERVHMAILSDEYGGTAGLVTVEDIIEEIVGEIRDEFDIDEISEIRKIGEGH
YILDGKVLIDQVNDLLGIHLENEEVDTIGGWFLTQKYDVEKDDSIIEEGCEFIINEIDGH
HVAYIEVKKLQEEELLETANQQEA
>BTTS1_2377 hypothetical protein
MLLQSDDEFHNFQFRSEKNNKLVQDTVHILNYSHNYNVMVGRDIDGAETYRISELAALAG
VTKRTVDYYTNLGLLTPARSCSNYRYYDENALKRLIFIVDCKKQRLALSDIKDRLENQFP
SSAKLDDEIGNLALEIDHMNQNISGILHRFERLKPEDRDKLKSKLPPEKLAVFQSFMLLL
S
>BTTS1_2378 Aspartate aminotransferase
MKLAGLSREVEENLNKGSWIRKLFDEGARLKKEFGEDQVFDFSLGNPIVEPPEAFKRALI
EEAEKGSHGYIQNQGLPAAREKVAQFLGSRFEADFSAERIVMTVGAGGALNVALKSIVNP
GEEVIILAPYFAEYKLYIENYGGKAVSCPLTSRFEIDIEAVRQSITPQTKGLILNTPHNP
TGTVLSQKNIDDLGTLLKEIEEKSGQTIYVLFDEPYSQLIYDEELANPFQSYHRVILASS
FSKDLGIAGERLGYIGLDSRMPDADLLINAFVYCNRTLGFVNAPVMMQRAVARMDDLRVD
ASAYKERRDLMVDILKEAGFEFEMPKGGFFVFPKSPIEDEVAFCVHAAQKYKLLIVPSSG
FGMSGHFRLSFSVPIEQIKNSRDIFISLYKDFA
>BTTS1_2379 hypothetical protein
MDDIDSLILIGVLIALTAFFVASEFAIVRVRRSRIDQLITEGNKRAILARRVITDLDEYL
SASQLGITLTSIGLGVLGEPAFERLLHPLFEPLGLPDSVSHAASFAVAYGLITFLHVVVG
ELAPKTVAIQKAEQLTLLIAGPLRLFYLLLFPFIWILNGSARLLCGMFGLKPASEHDGSH
SEEELRMLLSESLKNGEINPSEYKYVNKIFEFDNRIAKEIMIPRKEMAAVSTEMTMAEML
EVMLKEKYTRWPVTDGDKDSVIGLVNTKHLFSDLLFMTEEERMKMTIHPYVRPVIEVIET
IPVHDLLIKMQRERIHMAILSDEYGGTSGLVTTEDILEEIVGEIRDEFDEDEQPLIQKLG
DGHYVMDGKVRIDQVNSLLGASIQEDVDTIGGLILKENIDIEAGESIRIGSYTIKVLKMD
GRLIKQIDIKEEAGNTTGITAHHKLPLPEPVMLNSATLSEK
>BTTS1_2380 Fluoride-specific ion channel FluC
MTLAGIFIGGGLGAMLRFWLGNVITAKTKGLSLPIGILTVNILGALGLGIFTGLHVANAS
VSLIIGTGFFGAFTTFSTFSVESIQLLMAKRVIESILYIALTLCGSLLAFWCGWTITI
>BTTS1_2381 Fluoride-specific ion channel FluC
MKIYSAVFIGGALGACLRYGLNLWIHTGQFPAATWLENAAGSLLLGILTGFFMIGAKRPL
LSAFLGTGFCGGFTTMSTFSKETVMLLQGQPSLALLYVAASLISGIIFALIGVFAGRRIA
GIQQRKGLQER
>BTTS1_2382 Glycerophosphodiester phosphodiesterase
MYIIAHRGASGYAPENTIAAFDLAVKMNADMIELDVQLTKDRQIVVIHDDRVDRTTNGSG
FVKDFTLEELQKLDAGSWYGPAFQGERIPTLEAVLKRYHKKIGLLIELKGHPSQVGIEEE
VGQLLGQFSFSINNIVQSFQFRSVQRFRELYPSIPTAVITRPNFGMLSRNQMKAFRSFAN
YVNIKHTRLNRLMIGSINKNGLNIFAWTVNNQKTAAKLQAMGVDGIVTDYPDFIIKDGKH
ENI
>BTTS1_2383 hypothetical protein
MGKGRIRVEERIKAETDAEMQKATLLDQTQTKKGK
>BTTS1_2384 hypothetical protein
MPDYLQQYFTLDNIIQIGISLAILLVFLILRKLFTRYFFNLLFNLTNRPKTEIFKQVVLA
FDKPARWFFVALGLFLAIRYSPFLDEQMPVISKIYRSLIVALLCWGLCNLTATSSFIFHK
VNQRFELDMDDILAPFLSKLLRFVIIALSVSVIAQEFNYDVNGFVAGLGLGGLAFALAAK
DTISNFFGGIIIITEKPFTIGDWVETSTVTGSVEDITFRSTRFRTAQGALVTVPNSTLSM
EAITNWTRMTKRQITFSIHVSYATPIENLERSIHSLRTMLLEHEGVDNEIIMVNFDTFAD
SYYNLFFNFYTKTTVWAENLNIREDINYKIIEILGAEGVQFAYPGQMVVVKQKHESDQFQ
VNLNKEEKERA
>BTTS1_2385 NAD-dependent protein deacetylase
METFKSILHEAQRIVVLTGAGMSTESGIPDFRSAGGIWTEDASRMEAMSLDYFLSYPRLF
WPKFKELFQMKMSGSFEPNEGHLLLAELEKQGKQVDIFTQNIDGLHKKAGSRHVYELHGS
IQTAACPACGARYDLPHLLEREVPECTAAGNNGDICGTVLKTDVVLFGDAVMHFDTLYEK
LDQADLLLVIGTSLEVAPARFVPEDASLIPGMKKVIINLEPTYCDSLFDMVIHQKIGEFA
RSLGMKK
>BTTS1_2386 Peptidoglycan-N-acetylglucosamine deacetylase
MRQTRGEASPSAVSLAFKFASLAVLCVLLLLMVILGYSNSSTKAKEVTVTTNGQLRDEKE
SLKLKNDSPDLLIKHLQTKQNMGDKTVYLTFDDGPSAVTTRLLDVLKSADVKATFFMLSP
RMNEFKQAVKRAEKEGHALGLHGVTHNNRLFYQTPTSPLKEMQEARDTLQDITGYKTDLV
RTPYGSKPSLTASQIRNLEKDGFVYWDWTIDSMDWKYRNSQYVTAVLQQLENMEHSSSSR
PNVILMHDLPATVNALPVLINKLKEKGYSFGVLEDTMVPVHE
>BTTS1_2387 D-alanine aminotransferase
MKVLVNGRLIGRSEASIDLEDRGYQFGDGIYEVIRVYKGVLFGLREHAERFFRSAAEIGI
SLPFSIEDLEWDLQKLVQENAVSEGAVYIQTTRGVAPRKHQYEAGLEPQTTAYTFTVKKP
EQEQAYGVAAITDEDLRWLRCDIKSLNLLYNVMTKQRAYEAGAFEAILLRDGVVTEGTSS
NVYAVINGTVRTHPANRLILNGITRMNILGLIEKNGIKLDETPVSEEELKQAEEIFISST
TAEIIPVVTLDGQSVGSGKPGPVTKQLQAAFQESIQQAASIS
>BTTS1_2388 Na(+)/H(+) antiporter NhaC
MDSQKKLTFPLAVGLFIFMLCIIISCLFLLHVEPHIPLFLSVVMLSAAALWFGFPWKSIE
KGIVDGIKNGVQPIIVLALIGILIGAWMYSGAIPTVTVYALSFIEPSHLLLTALFSCMII
STLVGSSLTTVSTIGVALIGVASAAGVPLEWTAGAVICGACFGDKMSPMSDTTNFAAGIG
EIPIFEHIRHMMGTTIPALLITVVLFYFLGSSVSADAASTDNIQQVITGIKDAANVTPWA
LLSPLLVVLLAMKRVSVIPVLTAGIISSGILTAIFVPDSSLQAFMTALQNGTTFETDNEA
AAKIINRGGLQSMMGSVSLIMIAFALGGLMEKIGLISALLEGVMKGIRSKGRLVAATVCS
SIGVNLATGEQYLSILIPGQSFKSLYDKRNIQRKFLTRSLEDGGTLINPLIPWGVSGAFM
ASALGVPVIDYIPFTFFLYISPMISILIGFVKK
>BTTS1_2389 Stress response protein NhaX
MCSNSGSSVVRRFERVRRMFHADRIIVAFDGSENSKKALLTAIDLAKTVNAAITVAHSHD
MKDNQTVIDPPRPAAEASYISGGMTSVPDPLISDVTSPEPMIYEDRTEEVIAEARMMLNE
QQADGDIDILEGDPAESIIEHANRISADMIVTGSRDQNRLKKLIFGSVSEKLSAKSDIPV
LIVK
>BTTS1_2390 putative multidrug resistance ABC transporter ATP-binding/permease protein YheI
MFSVLKKLGWFFKAYWLRYTIAIVLLLAVNVIEMFPPKLLGNAIDDMKAGAFTAEGLLFY
IGIFFMLTAAVYIMSYFWMHQLFGGANLMEKILRTKLMGHLLTMSPPFYEKNRTGDLMAR
GTNDLQAVSLTTGFGILTLVDSTMFMMTIFLTMGFLISWKLTFAAIIPLPVMAIAISLYG
SKIHERFTEAQNAFGALNDRVLESVSGVRVIRAYVQETNDVRRFNEMTADVYQKNMKVAF
IDSLFEPTVKLLVGASYLIGLGYGAFLVFRNELTLGELVSFNVYLGMMIWPMFAIGELIN
VMQRGNASLDRVNETLSYESDVTDPKQPADLKEPGDIVFSHVSFTYPSSTSDNLQDISFT
VRKGQTVGIAGKTGSGKTTIIKQLLRQYPPGEGSITFSGVPIQQIPLDRLRGWIGYVPQD
HLLFSRTVKENILYGKQDATDKEVQQAIAEAHFEKDLHMLPSGLETMVGEKGVALSGGQK
QRISIARALMANPEILILDDSLSAVDAKTEAAIIKNIRENRKGKTTFILTHRLSAVEHAD
LILVMEGGVIAERGTHQELLANNGWYREQYERQQLFTAEEGGAGA
>BTTS1_2391 putative multidrug resistance ABC transporter ATP-binding/permease protein YheH
MKIGKTLWRYALLYRKLLITAVLLLAVAVGAELTGPFIGKKMIDDHILGIEKTWYEAAEK
DKNAVQFHGVSYVREDRLQEPVSKAKEAHIYQVGMAFYFVDQAVSFDGNRTVSDGKLTIT
NGDKSRTYAAEKLTKQELFQFYQPEIKGMVLLICLYGGLLVFSVFFQYGQHYLLQMSANR
IIQKMRQDVFSHIQRMPIRYFDNLPAGKVVARITNDTEAIRDLYVTVLSTFVTSGIYMFG
IFTALFLLDVKLAFVCLAIVPIIWLWSVIYRRYASYYNQKIRSINSDINAKMNESIQGMT
IIQAFRHQKETMREFEELNESHFYFQNRMLNLNSLMSHNLVNVIRNLAFVCLIWHFGGAS
LNAAGIVSIGVLYAFVDYLNRLFQPITGIVNQFSKLELARVSAGRVFELLEEKNTEEAGE
PAKERALGRVEFRDVSFAYQEGEEVLKHISFTAQKGETVALVGHTGSGKSSILNLLFRFY
DAQKGDVLIDGKSIYNMSRQELRSHMGIVLQDPYLFSGTIGSNVSLDDERMTEEEIKNAL
RQVGAEPLLKKLPKGINEPVIEKGSTLSSGERQLISFARALAFDPAILILDEATAHIDTE
TEAVIQKALDVVKQGRTTFVIAHRLSTIRNADQILVLDKGEIVERGNHEELMALEGQYYQ
MYELQKGQKHSIA
>BTTS1_2392 hypothetical protein
MKIALLGASGRVGQAFLTQAAADERFDIFALIRSQHADLPLSKDRTVMGNARRLEDVKKI
MENAEIVISCLGTDGDDTLSTAMAHILSVMEEQHIKRLITIGTAGILDSRYEPGKYRFET
NESKRKQTRAAKEHAKVYEMLKESSLDWTIICPTYLPDGTATGVYRTERNVLPEGGTSIS
VGDTADFLYRELVTGEYVGNRVGLAY
>BTTS1_2393 Small, acid-soluble spore protein 1
MANQNSSNDLLVPGAAQAIDQMKLEIASEFGVNLGADTTSRANGSVGGEITKRLVSFAQQ
QMGGRVQ
>BTTS1_2394 hypothetical protein
MISHFSWKPLFPKEKLPGWKISFYYKGTHYEGIYHKSGEIEWGDLFPARADEPALTNEIH
ELMLFHIYD
>BTTS1_2395 Endospore coat-associated protein YheD
MNPKRFLIGIDKTSENTLFLPSSLKQDGLLHAAFGTKVVRCHVAYRRHLEQTVLLSENLF
HELLLPHRSRADILIHDHTVHIGPLVGIFTAGFTVSLERPFKDRSLFFSKLVTLHEQAGG
YCFVFGAHQINWEEGTIEGLLYRENGWEKKIVPLPNVVYDRLPNRKIEDSLLLQHTKKRL
IDEYQIPWFNKTFFNKWNVHQLLEKDPRTAPFLPRSELTPSVELIDELCGAYKKVYIKPA
NGALGTGIYQLTRTDGGLTVKHTNDAKTFTSIDYSDAASFLAEFQKHHNPSDFLIQQGVD
LIEFQGKPADFRVHTNKNRKGKWTVTAIAVKISGKNSITTHLSNGGTVKTLAEVYDDPAE
RVEVIKKLSAAALTASHVLHDHIEGFIGEIGFDFGIDQNGKVWMFEANSRPGRSIFSHPN
LHHVDSLTKRRSFEYASYLSEKAITSPEALWPS
>BTTS1_2396 hypothetical protein
MITLGFMSLSRQHEADYSAELAKRAPEFGIRFIRFTPFDISPDTLRVKASVYHSASSTWN
ETEMAIPDYIYDRCFYGKDSHSQKAKPIVEWLKKYPKTEFIGRGLPDKWTVLHDLQQHSV
INPYIPETIKVSRYEQIHSFLSKEKACILKPAFGAGGRGVILLKLGKKNITATYHIGKDK
QTKTFSNQTSFKTWCKKVLQHQYLLQPYLNIQDKEQYPCDIRLFMEKNEAGEWNTVGKAV
RRGYKHGLLANLSGGSDALTFDSWFEDIPKKQQVVLLDDVFSITQSVPYYLDERYGPLFE
LGLDICLAKDGRIWILDINSKPGRKSILRVSPEQKEQLYTCPLKRCQYLFSEQSQKGVLP
RES
>BTTS1_2397 hypothetical protein
MGIAGTFIFMIVIGAAIGAVTNHLAIQMLFRPYKAYYLFGKRVPFTPGLIPRRRDELAKQ
MGLMVVNHLLTPEGIKKRLVSDAAKTQALRVGEQLIQKLSLSEVTVKEALEKAGMKRPEK
AADAWISSWTDDKLNELFRQYGDQSLKELVPIEVQEKLEEKIPMISGYILSRSVSYFESD
EGKIRLGNMIDDFLKERGMLGSMVQMFLGNSSLADRVLPELLKFLRNEETNKLLSDLLKN
EWGKLREYTFNEADEKWNAKALIFSLKRRVLQAFSTAPFFDNTIGTLTVRYESELTQQML
PALLDKLLEGISSNLESVLKRLRLEEIVKEQVDQFPVERLEEMVLSISKKEFKMITYLGG
LLGGIIGAIQALFVILF
>BTTS1_2398 hypothetical protein
MAVNFYDVAYDLENALRGSEEFTRLKNLYDEVNADESAKRMFENFRDVQLRLQQKQMAGE
EITQEEVTQAQKTVALVQQHEKISQLMEAEQRMSMLIGELNKIIMKPLEELYGSVEG
>BTTS1_2399 putative protein YhaZ
MADLKEIYNEELISQLIHHVRSSYPDFNKNRFLDTLRLEDWPELTLKERMRRVTVSLYET
LPKQYVEALTILRDTAPHFKGLSGILFPDYVEQYGLAHWEESIKALEYFTQYSTSEFAVR
PFLLLDQEKMIAQLLAWSEHKNEHVRRLASEGSRPRLPWGKSIPALKSDPSPVLPILEKL
MQDESLYVRKSVANNLNDISKTHPHLLRKVADQWYGTHPHTDWIIKHAYRTLLKKGDKQA
LALFGYENADSIQLHDLTCQPKRIVIGESLEFSFYIHSDRDQKIRIEYAIDFVKARGQRH
QKVFKITETNIRKNETKSYTRIQSFKDLTTRKHYKGIHTLSVIINGEVKDSLDFQVC
>BTTS1_2400 Stress response protein YhaX
MSKQLLALNIDGALLRSNGKIHQATKDAIEYVKKKGIYVTLVTNRHFRSAQKIAKSLKLD
AKLITHSGAYIAEKIDAPFFEKRISDDHTFNIVQVLESYQCNIRLLHEKYSIGNKKKVNS
NLLGKALIHPSDPIFYPVQFVESLSDLLMDEPVSAPVIEVYTEHDIQHDITETITKAFPA
VDVIRVNDEKLNIVPKGVSKEAGLALVASELGLSMDDVVAIGHQYDDLPMIELAGLGVAM
GNAVPEIKRKADWVTRSNDEQGVAYMMKEYFRMQQRKGFLDKFHMKRV
>BTTS1_2401 Oxygen-independent coproporphyrinogen-III oxidase-like protein HemZ
MQIKIEGIHDDRLHRPLQNIANLFYEECELAYGGEEPADFVISLALSQTDEHVTVSGEVK
GTGIKEQHTKIFSPGMTEKEAFKQVKNTISYVYLNLLQAHTGITQKWGILTGIRPTKLLH
KKLQSGMSKEQAHAELKKDYLIHDEKIMLMQEIVDRQLAAVPDLYRVKDEVSIYIGIPFC
PTKCAYCTFPAYAIQGQAGRVGSFLWGLHYEMQKIGEWLKEHDVKVTTIYFGGGTPTSIT
AEEMDLLYEEMVRSFPDVKNIREITVEAGRPDTITEEKLAVLNKYDIDRISINPQSYENE
TLKAIGRHHTVEETIEKYHLSRQHGMNNINMDLIIGLPGEGVKEFRHSLSETEKLMPESL
TVHTLSFKRASEMTRNKHKYKVAGREEVSQMMEDAVAWTKEHGYVPYYLYRQKNILGNLE
NVGYSLPGQESIYNIMIMEEVQTIIGIGCGAASKFIDRDTGKITHFSNPKDPKSYNERFE
HYTDEKIKYLEQIFEKTTKQH
>BTTS1_2402 K(+)/H(+) antiporter subunit KhtU
MDHLVFEVGTALVLVAIASVIANKIKFSIIPFLIVLGMLVGPHAPKMGIIDLTFIQSSEI
IEFFGRMGVLFLLFYLGLEFSVGKLIKSGKSIAVGGTIYILINFSLGLLYGFITGFSFLE
VLILAGVITISSSAIVAKVLVDLKRTANPETELILGIIMFEDIFLAVYLSVVSGLILGDA
TSVGSALLSILIAFGYMLLFFIAARKLPPLLNKLLDIRSNEVFIIVIFAALFFITGFSET
IHVAEAIGALLLGLVFSETEHSDRIEHLVVPFRDFFGAMFFFSFGLSIDPFSLGEAVWLA
LGAVILTILGNFIAGMVAGRRAGLSHKASSNIGLTIVSRGEFSIIVANLGIAGGLSATLK
PFAALYVLILAILGPLVTKESKRIYRLLNKVFKWKPEVQPAKKQG
>BTTS1_2403 K(+)/H(+) antiporter subunit KhtT
MNIKENDLPGIGKKFEIETRSHEKMTIIIHDDGRREIYRFNDRDPDELLSNISLDDSEAR
QIAAILGGMVYKPQALESIEMAFSDLIIEWFKVEKGAKSIGRTLGELDVRQNYDVTVIAI
IKHNQEKLLNPGADSIIEENDTLVLSGERKHLKKLIHDFLSGEGV
>BTTS1_2404 K(+)/H(+) antiporter modulator KhtS
MDKLLISFLLSLFMVYFPPSDVVLPSQFEASTDSYVPMSSYPQETQSAKTPSPGSMHPAE
LIKEYSPLAQSVRQLSVKPLDEPLINRLEKALAVPVKYQSNYLRI
>BTTS1_2405 2,3-dehydroadipyl-CoA hydratase
MEFVQYACNGAVAEIILNRPDAHHALNEQMLSELKEAVEMAAASEALIVLLRGSGKGFSA
GGDIRMMTSEHDPDQFKRLMDTIEAVTLNLYQMKKVTIAAIHGAAAGLGLSLALCADIVL
AEKNAVLAMNFIGIGLVPDGGGHYLLKKRIGEAKAKKLIWSGKKLSASEAADMGLLDGTF
AGDPAEGARPIIETLLASPLLAMIETKGIFQSLQIEELKKVLSLERSAQERMRRTKDHQE
GIRAFLEKREPKFQA
>BTTS1_2406 hypothetical protein
MADYFLTVFDPSGNTLVNEQFEAEHEEAAKTHGEALLKEKELHSHTHRLVNAAGKLILFH
R
>BTTS1_2407 Multidrug efflux system ATP-binding protein
MLTIDHVTKTFGDYKAVDGLDLDIPEQQMFGLLGANGAGKTTTFRMILGLLSITEGSIRW
KGRPVNYHISNKIGYLPEERGLYPKMKVRDQLVYLARLKGMEKREAVKELGTWLERFNIT
DYENKKVEELSKGNQQKIQFISAVLHKPELLILDEPFSGLDPVNVELLKEAVISLKNSGV
SILFSSHRMEHVEELCENLCILQKGRPVVQGKLKEIKRSFGKKNVTIHSDDDLSFLQSHE
GILQWKETADGVKLQIANEDISQEIFAMLQGKGFIRKFELEEPSLHDIFIEKVGAVYE
>BTTS1_2408 putative protein YhaP
MNKFWIMLSHTYKNKIMAKSFIISTVITVLLVLVVTNLESIISLFQGDDAKEKIAVVDET
NELYPVFSKQLKAVDTDGDLDVKLSKQSEDEVTKQVKDESLDGMLIIKRDEKGTISGTYI
ALTISDESTYQTLQQALTQTKTAVGTAELGVSQETISSLYAPVTVGQKALKEGAKSEEEL
GQTVGLVYIMLFVIYFSVIMYASMIAMEVATEKSSRVMEILISSMPPIQQMFAKLLGIGL
VGITQLAIIIGAGSLSLKLNQKSETASSVGGFLNLTDVSATTVIYAVIFFLLGYFLYATL
AAFLGSVVSRIEDVQQTITPMTLLVVAGFMIAMFGLNAPDAGFITVTSFIPFFTPMIMFL
RVGMLDIPFWQAAVGIGITLLTIVILAVIGARIYKGGVLIYGNSSAFKAIKQALRLAKN
>BTTS1_2409 putative metallophosphoesterase YhaO
MTELTFIHAADLHLDSPFYGISHLPEPIFARIKESTFASVRHMIDAAVREHVDFILLAGD
LFDDANRSLKAQLFLKKQFERLRECGISVYVIFGNHDHLGGEWTPIEWPENVHIFSSAVP
EEKSFFKEGRRIASIYGFSYQARAVTENQAARYRRSTDAPFHIGMLHGTLSGSEGHDPYC
PFTHDDLVKSGMDYWALGHIHKRQVLSAEHPAVIYPGNTQARHMKETGDKGYYLVHVTNG
DISYEFQRAHDVLWEKAAVDVTEAKNMTALFQMVEDTFSKLRKKGSPVCVRLVLQGTAPE
WLLEAPKGTLDEFLEALQEQEAEEEHFVWPLRLDDETENEANLTNLDPFFGGLFEDIDRS
DLSDVLEGLERHPVYRRHADRFSQEEVKEIKEQAQILLKRQLKVLDT
>BTTS1_2410 putative protein YhaN
MRIISLHIYQYGKFSNRTFDFSASPVQVIYGLNEAGKTTMMSFIESMLFGFPKTKKYEPK
TGGVYGGVLEAEHPEYGVLKIERTKGTAEKLSVYTEKGEVKQGDVLKQLFQGTDRSLYKA
IYSFDVFGLQEIHAFNRDKIGEFLLFSSLFGAEAVSKLDSRLTKESERLYKPNGRNPQLN
QELETLKQLAVKLKQAEAEEAGYHQLLEEKRTLEARLAAAETELKETAGHIRMIEGAIER
KPLLNEKATLEQVIAEFPEHAGQFPADGLHQLEKYESHLHPKSAQLEALRVKMAELDKQR
QKLIPDKELLAKETLIQELSAAFHMYQSWGEQLAAIQAQLRQTSAQTAAGLEQLNKTDEN
ELLNMNTSYDYEWQLQQAVQQYVQARDRKRQLDETFELARQELEDAEKAVRAASSAILEN
SQRKDKEAALRAYDETQGQHQEQAKLREQLTFFERQQAKQKKTVIAAGMLFIVLFSLLQQ
WIPAISFGAALIVYWLVSGKSSSRNSRETRQPMTDISPAEAEMLREALWEDDRNKQHLLT
QRAALQQKEAAYERVIQQFEQWEAEMAPSFTQVERFMNELGFKEDPSFLLDAYSLMKDVK
KEVKKKHELTIEAGRLKKHRRTFEERVSMLLPVNQSQDISISDALHTLRKNIEREKEIEK
QKKEIETDIHYTKEQMLELEQEIQYFHAQIEQLFAAAAAKDRDAFFAIAAISRQLKDTEN
KLHHVNAQLQGGYPEELELADSNTLSELKDKQFVENERKERLTEEIEQLRSQIALLSVKQ
EQLEASGMVSDLKLQTEMQKERVKETAKKWASIQMVKQVIRNKLERHKKIELPRLLETAG
EFFRPLTDGNYQTIYFSETDDSIMVMHHDGTVYHAEELSQGTCEQLYTAIRFALAVTRQG
ESKLPFQLDDSFVHFDQERLKRVLHVLYDLSEGGRQILYFTCHEHVKDAFHSSQIIHLVS
>BTTS1_2411 3'-5' exoribonuclease YhaM
MAKGIMLHEVGEQVDQYLLIKSSTKGIASNGKPFLTLMLQDQSGDIEAKLWDAKQSDEVT
YAPQTIVKVVGDVHHYRGRTQLKLRNIRPVSEQENVNIDDFLETAPIPKNEMMDTITQYI
FEMKNPNIQRITRFLVKKHEAEFMDYPAATKNHHEFVSGLAYHVVSMLNLAKAIADLYPS
LDRDLLYAGVILHDLGKVKELSGPVSTSYTVEGNLLGHISIMVTELSKAAEELQIDSEEV
LILQHLILSHHGKAEWGSPKPPMVKEAEILHYIDNLDAKMNMMDRALERVKPGEYTERVF
ALENRSFYKPTFHK
>BTTS1_2412 Sporulation protein YhaL
MLFFPWWVYLCIVGIIFSAYKLVAAAKEEEKVDQAFIEKEGQIYMERMEKERERRSSQQH
EEENQNHSIA
>BTTS1_2413 Foldase protein PrsA
MKKIAIAAITATSILALSACSSGDKEVIAKTDAGDVTKGELYTNMKKTAGASVLTQLVQE
KVLDKKYKVSDKEIDNKLKEYKTQLGDQYTALEKQYGKDYLKEQVKYELLTQKAAKDNIK
VTDADIKEYWEGLKGKIRASHILVADKKTAEEVEKKLKKGEKFEDLAKEYSTDSSASKGG
DLGWFAKEGQMDETFSKAAFKLKTGEVSDPVKTQYGYHIIKKTEERGKYDDMKKELKSEV
LEQKLNDNAAVQEAVQKVMKKADIEVKDKDLKDTFNTSSTSNSTSSSSSNSK
>BTTS1_2414 hypothetical protein
MNCWKTINLMKDYGAVRIILTAVCFMILVFISTFLAFELLRPGTSLSDEYVSLFGGLLVV
ILFVHKVIHVLPIICKKRKIEKKFYILRMRTWKRIPKTTMLISLVSPFLLITPVLFYAAL
AFPNHAHYFCMISGIHAGYCLPDFLLALKLIKAPKTAFIDQEADGLDILVEK
>BTTS1_2415 putative protein YhaI
MDHRIERLEYYIQLLVKTVDMDRYPFYALLIDKGLSKEEGEAVMRICDELSEELATQKAQ
GFVTFDKLLALFAGQLNEKLDVHETIFALYEQGLYQELMEVFIDIMKHFD
>BTTS1_2416 DNA-binding transcriptional repressor ScoC
MNRVEPPYDVKEALVFTQKMAQLSKALWKSIEKDWQQWLKPYDLNINEHHILWIAYQLNG
ASISEIAKFGVMHVSTAFNFSKKLEERGYLRFSKRLNDKRNTYVQLTEEGTEVFWSLLEE
FDPTRNAVFKGSQPLYHLFGKFPEVAEMMCMIRHIYGDDFMEIFETSLTNIDNDFESVNG
KLKKKAKDSAADEPAEELEPVNS
>BTTS1_2417 hypothetical protein
MLNESYFEEKDGVIVMASGRSLLTGLFVGGIIGGAAVLLTAPSSGKQLREKMKTNYDSFE
ETIKRLKSDGLALKDQLIKAAKESTDVIKDVGGELQTSIKKWQEEIKPHQQDLQKEIADI
EEKIRQLEKTLQN
>BTTS1_2418 putative tryptophan transport protein
MKTKELVIMALFAAIGAALHSIIPPFLGGMKPDMMLIMMFMGILLFPRVQNVLVIGIVTG
IISALTTAFPAGQIPNIIDKPVSAFLFFSLFLLFRKSRKTGAAAVLTVIGTILSGIVFLS
SALLIVGLPGGFAALFAAVVLPAAVLNTISMIIIYPIVQTILRRSSFMEAAK
>BTTS1_2419 Phosphoserine aminotransferase
MERTTNFNAGPAALPLEVLQKAQKEFIDFNESGMSVMELSHRSKEYEAVHQKAKSLLIEL
MGIPEDYDILFLQGGASLQFSMLPMNFLTPEKTAHFVMTGAWSEKALAETKLFGNTSITA
TSETDNYSYIPEVDLTDVKDGAYLHITSNNTIFGTQWQEFPNSPIPLVADMSSDILSRKI
DVSKFDVIYGGAQKNLGPSGVTVVIMKKNWLKNENANVPKILKYSTHVKADSLYNTPPTF
AIYMLSLVLEWLKENGGVEAAEQRNEQKAQVLYSCIDESNGFYKGHARKDSRSRMNVTFT
LRDDELTKTFVQKAKDAKMIGLGGHRSVGGCRASIYNAVSLEDCEKLAAFMKKFQQENE
>BTTS1_2420 Protein hit
MHCAENCIFCKIIAGDIPSAKVYEDEHVLAFLDISQVTKGHTLVIPKTHIENVYEFTDEL
AKQYFHAVPKIARAIRDEFEPIGLNTLNNNGEKAGQSVFHYHMHIIPRYGKGDGFGAVWK
THADDYKPEDLQNISSSIAKRLASS
>BTTS1_2421 ABC-type transporter ATP-binding protein EcsA
MSLLSVKDLTGGYTRNPVLKNVSFTLEPNQIVGLIGLNGAGKSTTIRHIIGLMDPHKGSI
ELNGKTFAEDPEGYRSQFTYIPETPVLYEELTLMEHLELTAMAYGLSKETMEKRLPPLLK
EFRMEKRLKWFPAHFSKGMKQKVMIMCAFLAEPALYIIDEPFLGLDPLAINALLERMNEA
KKGGASVLMSTHILATAERYCDSFIILHNGEVRARGTLSELREQFGMKDAALDDLYLELT
KEDAGHE
>BTTS1_2422 hypothetical protein
MNNMLDIWQSRLQEHIKETRTYMKYMLNDHLVIVLIFFLAGAASWYSKWIRDIPAHFPSF
WVMAVLFSLVLTSSYVRTLLKEADLVFLLPLEAKMEPYLKQAFVYSYVSQLFPLIALSIV
AMPLYFAVTPGASLVSYAAVFVQLLLLKAWNQVMEWRTTFQNDRSMKRMDVIIRFAANTL
VLYFVFQSVYMYALLVYVIMAVLYLYMSSAAKRKTFKWESHIESELRRKQRFYRIANLFT
DVPHLRKQAKRRAYLDFLLRLVPFEQRKTFAYMFTRAFLRSSDYLGILVRLTIVFALIIM
YVSASPLIAAVLTVFAIFITGIQLLPLFGHFDHLALQELYPVKKETKLKSYFSLLKTALS
IQALLMSVASAYAAGLTGFLYALIGSAVLIFVVLPAYMTTRLKKHGKL
>BTTS1_2423 hypothetical protein
MTDNQLLMQEALEWKMHFLRKDSMFERFSKRVQTKVNERIPEKIHTVVTESVRKMVEATM
AGSNIITYKKDTSALSLSEKNELAKKTIVSYQKVAAAEGVGTGAGGIFLGIADFPLLLSI
KMKCLFTLSSIYGFDVKDAQERIFLLLVFQLAFSSDDGRKSLFSVIENWETEKKSIDWRV
FQQEYRDYIDVVKLFQLLPGVGAAVGGIANYKLLAQLGETARHVFHLRILKETAGE
>BTTS1_2424 N-acetyldiaminopimelate deacetylase
MSISTLQKEINKQLDSCFEEMVEIRRHFHMYPELSFQEEKTAAFIASYYESLGVPIRTNV
GGRGVLAYIEGSEPGPTVALRADFDALPIQDEKDVPYASKVPGVMHACGHDGHTAALLAV
AKVLHQNRHELKGTFVMIHQHAEEYYPGGAKPMIDDGCLENADVIFGTHLWATEPLGTIL
CRPGAVMAAADRFTIKVFGKGGHGAHPHDTKDAVLIGSQIVTSLQHIVSRKVNPIQSAVI
STGSFIADNPFNVIADQAVLIGTARSFDENVRDILEKEIEAVVKGICSMHGASYEYTYEQ
GYPAVVNHPAETSHLVSTAKNTEGVQQVIDGEPQMGGEDFAYYLQNVKGTFFFTGAAPEQ
PDRVYSHHHPKFDINEKAMLTAAKVLAGAAITYHQL
>BTTS1_2425 hypothetical protein
MEVGILSVHVLYVFFIGAIILFMLLRKDTTFISLFGIFIISLWASHSLSASVSSLFHSFI
YAAGELLPTIFIICFIVSMSDLLTKTGINEAMISPFASLVRGPVTAYWLIGGLMFAISLF
FWPSPGVALIGAVLLPAAARAGLTPLAAAMAMNLFGHGFALSGDFVIQAAPKLTADAAGI
PVGDVVSASIPLVLIMGVTTTTAAFIMIQRERKKQEHPASFSPVLSGEQDNSLYLPKRLR
SILAFLIPLAFLADIACMLLFNLQGNDATALIGGSAICILFTVHFFVYKHKGLEKITGYF
IDGFKFGFKVFGPVIPIAAFFYLGDSGYESILGTSLPKGSHGIVNDLGIALSHMMPMSKE
LAAAALTAAGAITGLDGSGFSGISLAGSIAKLFSSALHADPAVLTALGQISAIWVGGGTL
VPWALIPAAAICKVDPFELARKNFIPVAIGLLVTTLAAVMML
>BTTS1_2426 hypothetical protein
MKHTCPVCGFKGLAEPPYDHEGNHSHEICPCCGFQFGFDDYEMQHEDGSYLEPSESIIAY
RKNWLAEGCVIFSPECFPKHLQKANEVLRHHLIEQLKQINVASPLSRHLPPAYE
>BTTS1_2427 Heme-degrading monooxygenase HmoB
MKVYITYGTADFLKTIVQKHPSENILLMQGQENAILIHETNGDTVFQAPHAYEVIDQVGE
IKHPGFAVLNNIAVTQEGRPLFENRFKNRAGKVENEPGFEAIRVLRPLDSDTYVILTLWE
TESAFQDWQQSGSYKEAHKKRDTSAGIDTTSIFSRPSYVTTYFAVE
>BTTS1_2428 Penicillin-binding protein 1F
MFKIKKKKLFIPIIILVLTAFLALIGYISIIFLGHYVIDEKKLILHASSKIVDQNGDEVA
SLYTENREPVSINEIPKQVREAFIAVEDKRFYEHHGIDAKSVGRAVYRDILAGGKVEGGS
TITQQLAKNIFLTHDKTFLRKTKEVIIAINLERDYSKDKLLEMYLNQLYFGHGVYGIQAA
SHYYFNKEVKDLTVSEGAVLAAIPKAPSTYSPILHPDKNKERRDTILGMMNDQGYISAKE
AVTAQGRTLGLHVKKQSETPWFDSYIDLVIKEAEDKYSISGEQLLQGGYTIKVPLDSKLQ
KTAYQVMKEGSYYPGTDQNAEGSAVFINNKTGGVEAAIGGRDYTSKGYNRVTAVRQPGST
FKPLAVYGPAMQEKKFKPYSLLKDELQSYGDYTPKNYDSRYEGEVTMSDAITYSKNAPAV
WTLNEIGVETGKSYLKANGIDIPDEGLALALGGLEKGVSPLQLAGAFHTFAANGTYTEPF
FISSIIDEDGETIADHKEEGKRVFSKQTSWNMTRMLQQVVKKGTATSGTYHGDLAGKTGS
TSYTGVSGATKDAWFAGYTPKITGAVWMGYDKTDQNHYLKAGSSYPTRLFKDILTQAGET
GHVFTKPKNVKELESPIELKPVKTLTADYTFKAAGLFTIELKWDAQEDDRAVYRIYVNKD
GEETLLDSVEGKGSYEIPYANLFSGASYKIVPYNTQTKREGEGTDYVQPKLFSS
>BTTS1_2429 Uroporphyrinogen decarboxylase
MSKRETFNETFLKAARGEKADHTPVWYMRQAGRSQPEYRKLKEKYGLFEITHQPELCAYV
TRLPVEQYGVDAAILYKDIMTPLPSIGVNVEIKNGIGPVIDQPIRSLTDIEKLGQIDPEQ
DVPYVLETIKLLVNEQLNVPLIGFSGAPFTLASYMIEGGPSKNYNKTKAFMYSMPDAWNL
LMSKLADMIIVYVKAQIKAGAKAIQIFDSWVGALNQADYRTYIKPVMNRIFSELAKENVP
LIMFGVGASHLAGDWHDLPLDVVGLDWRLGIAEARSKGITKTVQGNLDPSILLAPWEVIE
QKTKEILDQGMESDGFIFNLGHGVFPDVSPEVLKKLTAFVHEYSQNKKMGQYS
>BTTS1_2430 Coproporphyrin III ferrochelatase
MSRKKMGLLVMAYGTPYKEEDIERYYTHIRRGRKPEPEMLQDLKDRYEAIGGISPLAKIT
EEQAHNLEQHLNEIQDEITFKAYIGLKHIEPFIEDAVAEMHKDGITEAVSIVLAPHFSTF
SVQSYNKRAKEEAEKLGGLTITSVESWYDEPKFVKYWVDRVKETYASMPEDERENAMLIV
SAHSLPEKIKEFGDPYPDQLHDSAKLIAEGAGVSEYAVGWQSEGNTPDPWLGPDVQDLTR
DLFEQKGYQAFVYVPVGFVADHLEVLYDNDYECKVVTDDIGASYYRPEMPNAKPEFIDAL
ATVVLKKLGR
>BTTS1_2431 Coproporphyrinogen III oxidase
MSDGKKHVVIIGGGITGLAAAFYMEKEIKEKNLPLELTLVEASPRVGGKIQTVKKDGYII
ERGPDSFLERKKSAPQLVKDLGLEHLLVNNATGQSYVLVNRTLHPMPKGSVMGIPTKIAP
FVSTGLFSLSGKARAAMDFILPASKTKDDQSLGEFFRRRVGDEVVENLIEPLLSGIYAGD
IDKLSLMSTFPQFYQTEQKHRSLILGMKKTRPQGSGQQLTAKKQGQFQTLSTGLQTLVEE
IEKQLKLTKVYKGTKVTKLSHSGSGYSLELDNGVTLDADSVIVTAPHKAAAGMLSELPAI
SHLKNMHSTSVANVALGFPEGSVQMEHEGTGFVISRNSDFAITACTWTNKKWPHAAPEGK
TLLRAYVGKAGDESIVDLSDNDIINIVLEDLKKVMNINGEPEMTCVTRWHESMPQYHVGH
KQRIKELREALASAYPGVYMTGASFEGVGIPDCIDQGKAAVSDALTYLFS
>BTTS1_2432 hypothetical protein
MSIDRKKLILEAATKSFTQFGYKATTMDLVAKLANVGKGTIYTFFKNKEELFDEIFTTLL
KEMKQKADEAMEPNLPFHENVHRALFAILEFRKTHQLTIKIFQENAEIGTMAVQEVIQKM
ERSILSYIKSKIEDGIKSGAIKPCDPELTAFVMLKLYIALIFDWEKQHPPLDKETIAGLL
ELYVVKGLSAN
>BTTS1_2433 Chromosome partition protein Smc
MNTIRSQWKDIVTSKKLLIPIIAILFVPLIYSGVFLKAYWDPYGTVDQLPVVVVNQDEGA
TYEGEKLQIGDDLVKELKDNNNFDWHFSNDLDQSLKDLLNQKYYLVVEIPEDFSKNASTV
LDKNPKKLDLKYHTNAGSNYVGATIGEKAIDKLKASVSKEVTEQYTKVIFDNFKDIAKGL
SDASSGAKKIDDGTKDAKNGSAQLKENLAKLKESTATISDKTAQLADGAAQVTSGIQSLD
SSLGKFQDSSNQIYDKSGQLAAGSGELTSKMNELLAGLQNVQKGTPKLTNGLDQLNSKVQ
EGSEKAAKAEKIINALDLTKLETAVNNLEKSETAMKEFKKQLTDFENSLKNRDQAFKNVI
NSSDFLTAEQKSQLINSVEKKLPQVDAPDFDQILSQLPTADQLPDIATIKSSLEDVKAQV
AQVKAMPEATSKLYNGAKTIQDAIDRLTEGADKIYNGSQKLTDGQTKLTAGIGEYNKQFA
KAKAGSEQLVTGSSQVSGGLFKLLDGSKQVQSGSSKLADGSASLDTGLGKLLDGTGELSS
KLKDAADQTGDIDADDQTYGMFADPVKTKDDAIHSVPNYGTGLTPYILSMGLYVGGIMLT
VVFPLKEASGRPRNGFEWFFSKFNVMMLVGIIQSLIVATVLLLGIGLEVESTWRFYVFTI
ITSLAFLAIIQFLATTMGNPGRFIAVIILVLQLGASGGTFPLELLPNFYQVIHGALPMTY
SINGFRAVISNGDFGYMWQMAGVLIGIALVMIALSITYFTMLSRKEETSEEQPAS
>BTTS1_2434 Beta-ketoacyl-[acyl-carrier-protein] synthase III 2
MSKAKITAIGTYAPSRRLTNADLEKIVDTSDEWIVQRTGMRERRIADEHQFTSDLCIEAV
KNLKSRYKGTLDDVDMILVATTTSDYAFPSTACRVQEYFGWESTGALDINATCAGLTYGL
HLANGLITSGLHQKILVIAGETLSKVTDYTDRTTCVLFGDAAGALLVERDEETPGFLASV
QGTSGNGGDILYRAGLRNEINGVQLVGSGKMVQNGREVYKWAARTVPGEFERLLHKAGLS
SDDLDWFVPHSANLRMIESICEKTPFPIEKTLTSVEHYGNTSSVSIVLALDLAVKAGKLK
KDQIVLLFGFGGGLTYTGLLIKWGM
>BTTS1_2435 hypothetical protein
MVSQEAVVFLALSGAIAFLLPIGLIVWFKRKYGASLKVFFIGALTFFVFAQLLEGGVHVY
VLQVNEMTKEAMQHPLWYGIYGCLMAGIFEECGRYLMMRFFMKRHHTWADGLAFGAGHGG
LEAILITGLSSISLIVYAFAINSGTFEQLLVNGDVKQALLPIQEQLLHTPSYEWMLGGIE
RISAIAVQIGLSLLVLYAVKNRRPLFLLYSILLHALFNVPAVLYQRGIIEHAAAVEIIVA
LIAALSVYWIVKAKRVFQ
>BTTS1_2436 Putative aminopeptidase YsdC
MTSVRKTMELIKELVSIPSPTGNTYEVINYIESLLKEWKVETVRNHKGGLIATLPGRDTS
RHRMLTAHVDTLGAMVKEIKADGRLKIDLIGGFRYNSIEGEYCQIETASGKMYTGTILMH
QTSVHVYKDAGKAERNQENMEIRLDEPVHCRKDTEELGIGVGDFVSFDPRVEITSSGFIK
SRHLDDKASVALLLRLIHEIQTEDIELPYTTHFLISNNEEIGYGGNSNIPPETVEYLAVD
MGAIGDGQATDEYSVSICVKDASGPYHYQLRKHLVQLAEKHHIDYKLDIYPYYGSDASAA
IKSGHDIVHGLIGPGIDASHAFERTHKSSLRHTAKLLYYYVQSPMV
>BTTS1_2437 hypothetical protein
MKIYKLKSTFGWEGDDGLGEQLIQQILAGEKTATCAPKSLYSKDELRDVYQTAGQLVTVY
DKHDNPRCNIKVTDVFETIFGAPDMRLVKGEGNGDRIEEFQEDHRMAWAELIKSGELELN
EDTVLITELFVLVKD
>BTTS1_2438 Proton/sodium-glutamate symport protein
MKRIKFGLATQIFVGLILGVIVGVIWYGNPALPTYLQPIGDLFLRLIKMIVIPIVVSSLI
IGVAGAGNGKQVGKLGFRTILYFEIITTFAIILGLALANIFHPGTGVNIHEAQKSDISQY
VETEKEQSNKSVAETFLHIVPTNFFQSLVEGDLLAIICFTVLFALGISAIGERGKPVLAF
FEGVSHAMFHVVNLVMKVAPFGVFALIGVTVSKFGLGSLISLGKLVGLVYVALAFFLIVI
FGIVAKIAGISIFKFLAYMKDEILLAFSTSSSETVLPRIMEKMEKIGCPKGIVSFVIPIG
YTFNLDGSVLYQSIAALFLAQVYGIDLTIWHQITLVLVLMVTSKGMAAVPGTSFVVLLAT
LGTIGVPAEGLAFIAGVDRIMDMARTVVNLTGNALAAVVMSKWEGMFNPAKAETVMSQSK
TEQNATISG
>BTTS1_2439 putative protein
MKVTVIGCYGGFPAANEATSGYLFQSGDYSLLVDCGSAVLSKLFGYVPAEKLDAVVLSHY
HHDHIADIGPLQFAKQVGSFLGKGEHTLPIYGHDADIEQFQKLTYKTHTKGIAYQPDQPL
TAGPFTITFLKTIHPVTCYAMRITDGSHTVVYTADSSYQDSFIPFSKDADLLISECNFYA
DQDGTSAGHMNSLEAGRIAKEAGAGELLLTHLPHFGVHDNLRKEAKTVFNGEVNIAKSGF
VWEG
>BTTS1_2440 Lipoate-protein ligase LplJ
MLFIDNQNINDPRINLAIEEYCVKHLDPEQQYLLFYVNQPSIIIGKNQNTIEEINTKYVE
ENGIIVVRRLSGGGAVYHDLGNLNFSFITKDDGDSFHNFKKFTEPVIQALHQLGVEAELS
GRNDIVVDGRKISGNAQFATKGRIFSHGTLMFDSAIDHVVSALKVKKDKIESKGIKSIRS
RVANISEFLDDKMTTEEFRSHLLRHIFNTNDIGNVPEYKLTEKDWETIHQISKERYQNWD
WNYGRSPKFNLNHSKRYPVGSIDLRLEVKKGKIEDCKIFGDFFGVGDVSEIENLLVGKQY
ERSVIADVLEGVNLKHYFGNITKEDFLDLIY
>BTTS1_2441 putative sugar epimerase YhfK
MKVFLIGANGQIGQRLVSLFQDNPDHSIRAMVRKEEQKASLEAAGAEAVLANLESSPEEI
AAAAKGCDAIIFTAGSGGSTGYDKTLLVDLDGAAKAIEAADIAGIKRFIMVSALQAHNRE
NWNEALKPYYVAKHYADKILEASGLTYTIIRPGGLRNEPGTGTVSAAKDLERGFISRDDV
AKAVIASLDEKNTENRAFDLTEGDTPIAEALKKL
>BTTS1_2442 Long-chain-fatty-acid--CoA ligase
MASIMNDYSFTLRGGRMNLVSKLEETASEKPDSIACRFKDHMMTYQELNEHIQRFADGLQ
EAGMEKGDHLALLLGNSPDFIIAFFGALKAGIVVVPINPLYTPTEIGYMLINGDVKAIVG
VSQLLPLYESMHESLPKVELVILCQTGEAEPEAADPEVRMKMTTFAKILRPTSAAKQNQE
LVPDDTAVILYTSGTTGKPKGAMLTHQNLYSNANDVAGYLGMDERDNVVCALPMFHVFCL
TVCMNAPLMSGATVLIEPQFSPASVFKIVKQQQATIFAGVPTMYNYLFQHENGKKDDFSS
IRLCISGGAAMPVALLTAFEEKFGVTILEGYGLSEASPVTCFNPFDRGRKPGSIGTSILH
VENKVVDPLGRELPAHQVGELIVKGPNVMKGYYKMPMETEHALKDGWLYTGDLARRDEDG
YFYIVDRKKDMIIVGGYNVYPREVEEVLYSHPDVKEAVVIGVPDPQSGEAVKGYVVPKRS
GVTEEDIMQHCEKHLAKYKRPAAITFLDDIPKNATGKMLRRALRDILPQ
>BTTS1_2443 hypothetical protein
MKKIVAAIVVIGLVFIAFFYLYSRSGDVYQSVDADLITLSSSGQEDIEIEKRQHVKDMLD
IMNQGKQVKTEKTSAPDYEGTIKFHKDRYDSFRLWIDDSQQAVFLKDGTYYKLSKNDTKA
LLNIIKKEAKD
>BTTS1_2444 Protease HtpX
MRKWIAAAGLAYVLYGLFFYWYFFLSGDSAIPEAVKGTQADPASFMKPSELAVAEQYSNV
KNFLFFIGVPLDWFLFFVLLVSGVSKKIKKWIEAAVPFRFLQTVGFVFVLSLITTLVTLP
LDWIGYQVSLDYNISTQTTASWAKDQVISFWISFPIFTLCVLVFYWLIKRHEKKWWLYAW
LLTVPFSLFLFFIQPVIIDPLYNDFYPLKNKELESKILELADEANIPADHVYEVNMSEKT
NALNAYVTGIGANKRIVLWDTTLNKLDDSEILFIMGHEMGHYVMKHVYIGLAGYLLVSLA
GFYVIDKLYKRTVRLTRSMFHLEGRHDLAALPLLLLLFSVLSFAVTPFSNAVSRYQENKA
DQYGIELTENREAAVKTFQDLAVTGLSQVDPPVLVKIFRGSHPSIMERIQHTEKEENAPE
HQDADK
>BTTS1_2445 Subtilisin E
MRSKKLWISLLFALTLIFTMAFSNMSVQAAGKSSTEKKYIVGFKQTMSAMSSAKKKDVIS
EKGGKVQKQFKYVNAAAATLDEKAVKELKKDPSVAYVEEDHIAHEYAQSVPYGISQIKAP
ALHSQGYTGSNVKVAVIDSGIDSSHPDLNVRGGASFVPSETNPYQDGSSHGTHVAGTIAA
LNNSIGVLGVAPSASLYAVKVLDSTGSGQYSWIINGIEWAISNNMDVINMSLGGPSGSTA
LKTVVDKAVSSGIVVAAAAGNEGSSGSSSTVGYPAKYPSTIAVGAVNSSNQRASFSSAGS
ELDVMAPGVSIQSTLPGGTYGAYNGTSMATPHVAGAAALILSKHPTWTNAQVRDRLESTA
TYLGNSFYYGKGLINVQAAAQ
>BTTS1_2446 [Ribosomal protein bS18]-alanine N-acetyltransferase
MNIRQAKTSDAAAIAPLFNQYREFYRQASDLQGAEAFLKARLENHESVILIAEENGEFIG
FTQLYPTFSSVSMKRIYILNDLFVVPHARTKGAGGRLLSAAKDYAEENGAKCLTLQTEHH
NRKARSLYEQNGYEEDTGFVHYCLNVPAK
>BTTS1_2447 Putative quinone oxidoreductase YhfP
MSTLFQALQAEKNADDVSVHVKTISTEDLPKDGVLIKVAYSGINYKDGLAGKAGGNIVRE
YPLILGIDAAGTVVSSNDPRFAEGDEVIATSYELGVSRDGGLSEYASVPGDWLVPLPQNL
SLKEAMVYGTAGFTAALSVHRLEQNGLSPEKGSVLVTGATGGVGGIAVSMLNKRGYDVVA
STGNREAADYLKQLGASEVISREDVYDGTLKALSKQQWQGAVDPVGGKQLASLLSKIQYG
GSVAVSGLTGGGEVPATVYPFILRGVSLLGIDSVYCPMDVRAAVWERMSSDLKPDQLLTI
VDREVSLEETPGALKDILQNRIQGRVIVKL
>BTTS1_2448 Putative ABC transporter substrate-binding lipoprotein YhfQ
MKKTLIILTVLLLSVLTAACSSSSGNQNSKEHKVAVTHDLGKTNVPEHPKRVVVLELGFI
DTLLDLGITPVGVADDNKAKQLINKDVLKKIDGYTSVGTRSQPSMEKIASLKPDLIIADT
TRHKKVYDQLKKIAPTIALNNLNADYQDTIDASLTIAKAVGKEKEMEKKLTAHEEKLSET
KQKISANSQSVLLIGNTNDTIMARDENFFTSRLLTQVGYRYAISTSGNSDSSNGGDSVNM
KMTLEQLLKTDPDVIILMTGKTDDLDADGKRPIEKNVLWKKLKAVKNGHVYHVDRAVWSL
RRSVDGANAILDELQKEMPAAKK
>BTTS1_2449 Phosphoserine phosphatase 1
MTAVCLVRHGETDWNLQQKCQGKTDIPLNATGERQARETGEYVKDFSWDIIVTSPLKRAK
RTAEIINEYLHLPIVEMDDFKERDYGDAEGMPLEERTKRYPDNIYPNMETLEELTDRLMG
GLAKVNQAYPNKKVLIVAHGAAIHALLTEISGGDPELQSTRLVNACLSNIEFAEEKWRIK
DYNINSHLSGFIK
>BTTS1_2450 Putative acetyl-CoA C-acetyltransferase YhfS
MNAVIVDAKRTIFGNQNGLLKPFLPEDLSAPIIRCLSRKLEDQIDEVILGNATGRGGNLA
RLSALQAGLPLSVPGMTIDRQCGSGLEAVRYACSLIQAGAGTMYIAGGSESSSQSPFSER
ARFSPDAIGDPDMGIAAEYTAARYSISRSMQDEYALLSHQRSRNAHDEGFYREEIVALGE
LEMDEAFLKTRPIEAIIPRAKPVFDISSGTVTAANSSGIADGAAALLVMEEEKAAALGLK
PVLRFIGSAVSGIHPNYPPAAPVDAIRNLLHTHDVTPEDIGLFEINEAFAVKICVCSQEL
GIPFSKINVRGGALALGHPYGASGAALVTRLFYEAKRRTDCQYVVAAIGSGGGIGLALLF
EVLA
>BTTS1_2451 putative acyl--CoA ligase YhfT
MTITHTYSSTAETSPGRVAIQTESEQITYQDWDRLVFQTANWLRSQPSMPNRVAILLPNS
LAFLQLFAGAAAAGCTAIPIDTRWSAAECKERLSISNADLVVTLAFFKNKLTDSQTPVVL
LDNCMADISEAAADPLPTIDPEHPFYMGFTSGSTGKPKAFTRSHRSWIESFTCTETDFSI
SSNDTVLIPGTLMSSHFLYGAVSTLFLGGTVCLLKKFSPAKAKEWLCRESISVLYTVPTM
TDALTRIEGFPDSPVKIISSGADWPAESKEKLAAAWPHLKLYDFYGTSELSFVTFSSPED
SKRKPHSAGRPFHNVRIEIRNAEGERCQPGEVGKIFVNSPMRFSGYVNGSTPDEWMTVDD
MGYVDEEGFLYISGRENGMIVYGGLNIFPEEIERVLLACPEVESAAVVGIPDEYWGEIAV
AVIHGNANARTLKALCKQKLASYKIPKKWVFADSLPETSSGKIARSSVKKWLEESIQYK
>BTTS1_2452 putative biotin transporter BioY
MLKLIDMMHIAIFTALMAVLGFMPPLFLSFTPVPITLQTLGVMLAGSILRPKSAFLSQLV
FLLLVAFGAPLLPGGRGGFGVFFGPSAGFLIAYPLASWLISLAANRLRKVTVLHLFFTHI
VFGIIFIYLLGIPVQAFIMHIDLSQAAFMSLAYVPGDLIKAAVSAFLAIKITQALSLSDT
MFTKGG
>BTTS1_2453 Heme-based aerotactic transducer HemAT
MLFKKDRKQETAYFSDSNGQQKNRIQLTNKHADVKKQLKMVRLGDAELYVLEQLQPLIQE
NIVNIVDAFYKNLDHESSLMDIINDHSSVDRLKQTLKRHIQEMFAGVIDDEFIEKRNRIA
SIHLRIGLLPKWYMGAFQELLLSMIDIYEASITNQQELLKAIKATTKILNLEQQLVLEAF
QSEYNQTRDEQEEKKNLLHQKIQETSGSIANLFSETSRSVQELVDKSEGISQASKAGTVT
SSTVEEKSIGGKKELEVQQKQMNKIDTSLIQIEKEMVKLDEIAQQIEKIFGIVTGIAEQT
NLLSLNASIESARAGEHGKGFAVVANEVRKLSEDTKKTVSTVSELVNNTNTQINIVSKHI
KDVNELVSESKEKMTQINRLFDEIVHSMKISKEQSGKIDVDLQAFLGGLQEVSRAVSHVA
ASVDSLVILTEE
>BTTS1_2454 Cytochrome b6-f complex iron-sulfur subunit
MANQHFAKEAPETYWKTSTDLPSFPALQEDTECDVTIIGGGITGITTAYELTKRGFRVVL
IEANQVLNGTTAHTTAKVTAQHDMIYDEFIRHFGLNHARLYYEANQNAIDYIKGIVDEHQ
IDCEWIEQDAYLYTANENAVQKIRTEHEAYTKLGIERDLIKDLPIPLGSKLALVMKNQAQ
FHPLQYLKALLEQIVQKGGRIYEETVALDIKKGERPEVVTKSRHAIKSRFIICCSHFPFY
DGGGLYAARMYSDRSYVLAIKPKIEYPEGMYLSIDQPSVALRYTVVNGEKLILFSGVSHK
TGQGKAMSTHYETLRQLAESTIGIESIPYYWSTQDLVTIDKIPFIGPMSENEDNILVATG
FKKWGMTSSAVAATLLSDLVEKKDNPYESIFTPSRFHLNPGLQKVISYNADVAKHLIKGK
LEKPDVQFEDISPGEGKAVTINGRRAGAFRDETGCLHLVDTTCTHLGCEVEWNDSEHTWD
CPCHGSRFKPSGEVVEGPAIKPLKQIDLD
>BTTS1_2455 General stress protein 39
MANQKKKTLPPQHQNQQPGFEYLMDPRPVFDKPKKAKKLEGKTAIITGGDSGIGRAVSVL
FAKEGANVVIVYLNEHQDAEETKQYVEKEGVKCLLIAGDVGDEAFCNDVVGQASQVFPSI
DILVNNAAEQHVQPSIEKITSHQLIRTFQTNIFSMFYLTKAVLPHLKKGSSIINTASITA
YKGNKTLIDYSATKGAIVTFTRSLSQSLVQQGIRVNAVAPGPIWTPLIPASFAAKDVEVF
GSDVPMERPGQPVEVAPSYLYLASDDSTYVTGQTIHVNGGTIVNG
>BTTS1_2456 hypothetical protein
MKEKKSYTELMKSRNTQKTKEFDVTMTDIYIQMVLDESLYNRRLAMLTDQINKALDEKDK
DAFLTLSKEYAALKQSE
>BTTS1_2457 Competence transcription factor
MSQKTDAPLESYEVNGATIAVLPEEIDGKICSKIIEKDCVFYVNMKPLQIVDRSCRFFGS
SYAGRKAGTYEVTKISHKPPIMVDPSNQIFLFPTLSSTRPQCGWISHVHVKEFKATEFDD
TEVTFSNGKTMELPISYNSFENQVYRTAWLRTKFQDRIDHRVPKRQEFMLYPKEERTKMI
YDFILRELGERY
>BTTS1_2458 putative oxidoreductase YghA
MSDSNLTNPIKAFFHDEFPEQYQEPPGLQKNMKPVPDCGEKSYKGSGKLTGRKALVTGGD
SGIGRAAAIAYAREGADVAINYLPEEQPDAEEVKELIEAEGRKAVLIPGDLSDESFCQDL
VKQSHHELGGLDVLALVAGKQQAVENIEDLPTEQIYKTFEVNVFSLYWVVKAALPYLPEG
ASIITTTSVEGYNPSPMLLDYAATKNAIIGFTVGLGKQLASKGIRVNSVAPGPIWTPLQI
SGGQPTENIPKFGQGTPPAPLNRAGQPVELADVYVFLASENSSYVTSQVYGITGGIPTA
>BTTS1_2459 hypothetical protein
MKKAAAVLLSLGLVFGFSYGADHVAEAKTKVKVYKNCKELNKVYKGGVARTSKAKNKGGK
TKYKPYVSKDLYDANKKKDRDKDLIACER
>BTTS1_2460 putative symporter YodF
MNAALIIIFGVLLLSIFLGIRAQKGKDMNLEQWTVGGRGFGTVFVFLLMAGEIYTTFTFL
GGSGWAYGKGGPAFYIIAYGCLAYILSYWLLPAVWTYAKQHKLMSQSDFFTKKYNSPLLG
ILVSLVGIAALIPYLVLQLKGLGLIVSETSYGKITPTAAIWIGAVSITVYVMVSGIHGSA
WISVVKDIMILVVVLFLGVYLPIHYYGGFQDMFQQIETAKPGFLTLPESGQSVAWFSSTV
LLTALGFYMWPHTFSASYSAENPKVFRKNAIIMPLYQLVLLFVLFVGFAAILQVPDLNGA
DGDLSLLRLSLQAFDPWFVGIIGAAGLLTALVPGSMILMSASTLFAKNVYKVIAPRTTEQ
QVSALAKFLVPVIALISVYFTFKGGNTIVTLLLMGYSLVTQLFPALLFSLFKHNMVTKQG
AFAGIIAGVGAVTYITMTETTIGTLFPALPQAAKDLNVGIVALLLNITVMMAVSLMTRKA
KSAAADQAA
>BTTS1_2461 hypothetical protein
MKLIHVLAALPFIGILLGIPFANKVTPYVFGMPFILAYIVMWALLTSALMAIVYVLDKEN
KKEEAE
>BTTS1_2462 hypothetical protein
MPNLQEEIYDLIERALFLPMAITIFNRDLAGIEESTLKLKHPYKQLISESLKIAQKDLME
VRKELRKRKIAIRETERDEAFTLYTFVIDGYEENHRYFNPRIREQVSELLTYYLFAPDRL
>BTTS1_2463 TVP38/TMEM64 family inner membrane protein YdjZ
MLEHFLSYLTQEHLTELFQSYRAFGPLIAVLLPLIEAFLPFLPLIVFVVANTNSFGLWEG
FILSWAGSTAGSILVFLIVRQYGQRKLLGFIRSHPSVRKLMLWVERHGFGPMFLLLCFPF
TPSAAVNVVAGLSRIGTRPFILAAASGKLVMIFMISFIGYDLHALITQPIRTVIAVLVIT
VLWYVGKKVERYLHVRASQREHDGGRQ
>BTTS1_2464 Signal peptidase I V
MKKRFWFLAGVVSVVLAIQVKNAVFIDYKVEGVSMNPTFQEGNELLVNKFSHRFKTIHRF
DIVLFKGPDHKVLIKRVIGLPGETIKYKDDQLYVNGKQVAEPFLKHLKSVSAGSHVTGDF
SLKDVTGTSKVPKGKYFVVGDNRIYSFDSRHFGPIREKNIVGVISDAE
>BTTS1_2465 12-dehydrotetracycline 5-monooxygenase/anhydrotetracycline 6-monooxygenase
MMKYEAVIIGGGPVGFMLASELAIAGVGTCVIERLEKPVPHSKALTLHPRTLELLEMRGI
LERFVSKGSKIPTGHFSMLDTRLDFSGLDTSCPYTLLLPQSKTEKLLEDHARSLGTEVFR
GAEALAVTQNGEAVQTIFKDRDGSVRTITSKFAVGADGAGSTVRKQAKIEFPGTDSTVTA
ALGDVVLLSPPPSGVLSLCTKEGGVMIVPLSPDRYRVVVISPYRTQTPKDVPVTEEELKA
DLLRICGTDFGLTDPSWMSRFGNAARQAKRYRDGRIFLAGDAAHIHFPAGGQGLNVGLQD
AMNLGWKLAAAIKGSAPSWLLDSYHDERHPAAEGLLRNTEAQTKLIDFTQAGLHLRSMMS
ELLAFPDVNRYVAGQISALDVRYEADRTMPPNRLNGARLPDMKLILSDGNSERLYSFLQN
GTFVLLSLRQEADDHIEVKGLRTVTASLAEPNEKLRNVHTILIRPDGHVAWAVDASAPDC
SEVIQKGISRWFSVTSRV
>BTTS1_2466 HTH-type transcriptional regulator PchR
MNTDHTKRNLFELYAELIHQQEKWEGLIKAFLSDELRKLDVEHGSKSQLTMTEIHVLSCV
GDNEPINVTSIAEKMNTTKATVSRISTKLLGAGFLHRTQLSDNKKEVYFRLTPAGKKLHS
LHKYYHQKAEQRFLSFFDRYTEEEILFAERLFRDLVTKWYPSSEEIEGGLPSIFK
>BTTS1_2467 Glucose/mannose transporter GlcP
MLRGTYLFGYAFFFTVGIIHISTGSLTPFLLEAFNKTTDDISVIIFFQFTGFLSGVLIAP
LMIKKYSHFRTLTLALTIMLVALSIFFLTKDWYYIIVMAFLLGYGAGTLETTVGSFVIAN
FESNAEKMSKLEVLFGLGALSFPLLINSFIDINNWFLPYYCIFTFLFVLFVGWLIFLSKN
REYAKNANQQVTFPDGGAFQYFIGDRKKSKQLGFFVFFAFLYAGIETNFANFLPSIMINQ
DNEQISLISVSFFWVGIIIGRILIGFVSRRLDFSKYLLFSCSCLIVLLIAFSYISNPILQ
LSGTFLIGLSIAGIFPIALTLASIIIQKYVDEVTSLFIASASFGGAIISFLIGWSLNQDT
ILLTMGIFTTMAVILVGISVKIRRTKTEDPISLENKASKTQ
>BTTS1_2468 Glucose-6-phosphate 3-dehydrogenase
MKKIGIIGAGGIARAHATALSTIKNAELVGVYDINQQNAESFVKTFGGKSFENVDELIDA
SEGLIVASPNFCHKEHALQALGKHKHVLCEKPMAISLEEASIMKDTAERLSVRASMGFNY
RYLSYVNILKSLIINNELGNILSIKVHFKKNSALRRKKFTWRDDANSKKTSGSLGDLGIH
LIDMVWYLFESDFITESVRAKMNTNVKTKEDKQVLVDDYAEIYGQLKNKVFVNIITSKCS
VPEDCGFSIEVVGHKKEFKYHTGNPHVYKLIDGLNVVDCPVPQSLLNDPPNEFYGWADSF
RSELINWIASTQNDWVEIPSFSDGFRSQEVLEMFFEKDSNSQPMSVSAVN
>BTTS1_2469 Kanosamine-6-phosphate phosphatase
MLLSKKSEYKTLSTVEHPQYIVFCDFDETYFPHTIDEQKQQDIYELEDYLEQKSKDGELI
IGWVTGSSIESILDKMGRGKFRYFPHFIASDLGTEITYFSEHNFGQQDNKWNSRINEGFS
KEKVEKLVKQLHENHNILLNPQTQLGKSRYKHNFYYQEQDEINDKKNLLAIEKICEEYGV
SVNINRCNPLAGDPEDSYDVDFIPIGTGKNEIVTFMLEKYNLNTERAIAFGDSGNDVRML
QTVGNGYLLKNATQEAKNLHNLITDSEYSKGITNTLKKLIGS
>BTTS1_2470 3-oxo-glucose-6-phosphate:glutamate aminotransferase
MQKQVKISGKSKENMSLLKHLKGDVQGKELVIEDSIVNERWKQVLKEKIDIEHDLFNYQK
NREISKVPFLPVDRLITNDEVEDILNTLTEVLPTGKFTSGPYLEQFEKVLSTYLHKRYVI
ATSSGTDAIMIGLLALGLNPGDEVIMPANSFSATENAVLASGGVPIYVDINPQTFCIDPD
KIEEAITPYTKFILPVHLYGKHSDMQHIRQIANRYKLKVIEDACQGIGLTDLGKYADITT
LSFNPYKNFGVCGKAGAIATDNEELAKKCIQFSYHGFEVNVKNKKVINFGFNSKMDNLQA
AIGLERMKYLSLNNFKRLFLADRYITQLAELQNKGYIELPELSEDHVWHLFPIKVRTEDR
ADIMTKLNEDFGVQTDVYYPILSHMQKTPLVQDKYAGLQLVHTEKAHSQVLHLPLYPSFT
LEEQDRVMEGLFHVIKQEIGV
>BTTS1_2471 HTH-type transcriptional repressor CytR
MPTIDEIAKLCNVSKTTVSRVLNNHPYVSKEKRDMILKAINELDYTPNYLARNFRRNKTQ
TIALSVPSIDHPFFAQLIKGVSHEALFKNYKVIVFQTFYDKQTELELLELLKHKEVDGII
LGTLENEWDQISPFLKYGPILLCNEYHHSADITIIGYDEFEAAYMGVVHLIERGHKKIGF
CFDTPYSEAQCQRKEGYLKALQDYNLHHRSEWIFGEMFNIEDGFRVFHKIKDLKDRPSAI
FTGNDQVAAGIIKQAMKNGFKVPEDLAVIGFDNQLICQVVTPTITTIDIPVIELGQQAVL
KIIESISGNASLNRRIIKLPTKLIIREST
>BTTS1_2472 hypothetical protein
MKKDENLLKDLWFIAISAAGGFILSLTGISIGWMIGTLIVACCLAMIRPAWLMMAPDQKG
INRRWLALGQMILGIELGQKLNLSVLSVLKDHWFSVGVMLILSILLAMLSGYVLWRFSKT
DMMTSFVGTAPGGLSAMPSIAQEVGANTAIVSLVQMMRVLLVVLSIPFLVILIYTKQDRT
ASAAAETISSATTDFRLAPVLWTVILILAAWGACKAAKFLKFPAPWLLGSMLGVAIVHVG
GAAVTGHDMTAWWPSQANHVSQVFLGATIGSKMYKSMFAGVTRIIIVGFVSSVGLIAAMF
LSAVIVSELTGISLITSVLAFAPGGIAEMATTSVTLHADSTFVVAVQVIRVILVIALLPP
FYRLLHHLHGEKKDKKSSISGSNA
>BTTS1_2473 Na(+), Li(+), K(+)/H(+) antiporter
MLTSFHSIKSRYTAPVRLRFFGELLTSLTGAMMGPFMVLYLHEQLNGSIMMPMLIISLQP
FADIFLTLAAGRVTDRLGRRTAILTALLLQSAAMTGFVFAEHAYVFAILYVMNGIGRSLY
IPASRAQIAESTPESRRSEVFAVINAIYSAGLTAGPLVGMLLYNHNPVWIFALDAAALFI
YFLIAALKLPETKPLHPAVTPKMSASFTIYRPVLLLLLLSLPISMLYAQTETTYRLFSKN
MFSDYLSMLTIYSAAKALFSCVLQVPLVKGTEKLSMKTILFITYICYSLAAAGFACSTSL
IMLLVTAAVMTVGESIGLTHIQTFISKLAPPHLLGRFYAVYGLHWDISRSIGPLAGGLIL
TSFGGEVIFYALAVCLLTAGLSLTYTIEKLEHKVIRKVNRL
>BTTS1_2474 HTH-type transcriptional regulator SgrR
MKLIEHYVALVKTGCAEYGQMNEMTLTEIADCLFCTERNAKLILHKLENSNWIIRESGAG
RGRKSKIAFLRRPEELLLQTAKEYTMSGKLKKAKELLQQYQSAFPGLQNEYNMWLSEVFG
FVTETGENGTKDVLRLFIAPESVSSLDPCQIFLRSEGHFVKQIFDTLFTFDSDMQEPKPH
LVHGWEEVGKKQWRFFLRKGVSFHNGQPLTSRDVAFTFQRFLELGDNPYKWLLHGVKQVL
EKGPYCVELILDKPNALLPYALCDERLSILPAEQGGGKNGTGPFQVNQQHSGMLVLEANE
RYFKGRPYLDRVEFVFSEQAGEMNGFTIQEKQTSPEQQTVFDERHVQYLSLNLKKKGPLQ
HRSFRKALRLLISSERLVREAGGHRRIPVTSFLHPSSFEWEGVSPSELLKKSGYEGETIV
LYTFSETDHREDAEWIQNICAQHGIRLTLQFCDAADLRRPEIVQMADIIHDSATFYQDSE
FGFLHLLLSENSFLYQHLSEKLTQICSGMTEQMFSMPDRCSRINILRDIDRQMIQELNAI
PLYQNVLQVTSSKNVKGLVLDEEGWIDLYSVWLSK
>BTTS1_2475 putative cysteine-rich protein YhjQ
MEQYSEACIEACIDCMKACNHCFTKCLEESVQHHLSGCIRLDRECADICALAVKAMQTDS
PFMKEICALCADICEACGTECGKHDHDHCQACAKACFACAEQCRSLAV
>BTTS1_2476 hypothetical protein
MHYSYYPYPVPYREDPGLIRNLQKAINGEFSAIQCYRKLAELAHSDEVRKQIEEIRRDEI
RHLREFSTLYGSITGKHIMPKQTEECPDNFTRGLDAAFKDEQETVDFYLRAAEETSNLKA
KGVFTRAARDEQNHAVWFLYYLMER
>BTTS1_2477 ATP-dependent helicase/deoxyribonuclease subunit B
MGAEFLVGRSGSGKTKLIIDSIQDELRRAPFGKPIIFLVPDQMTFLMEYELAKTPDMGGM
IRAQVFSFSRLAWRILQHTGGMSRPFLTSTGVQMLLRKLIEEHKQEFKVYQKASDKSGFT
AQVERMLTEFKRYCLEPEDIRRMAESGTASEYRGERVLSEKLHDLSILYQQMEKSLADQY
LHSEDYLTLLAEHIPLAEDIKGAHIYVDGFYQFTPQEFRVLEQLMVHAEHITFSLTADKP
SYEREPHELELFRMTGKTYYRLHQKAKELNLDITYKELSGTERHTKTPELAHLEAQYEAR
PAIPYSEKQEALTVMQAANRRAELEGIAREIHALVREKGYRYKDVAILARQPEDYKDMVK
EVFADYEIPYFIDGKASMLNHPLIEFIRSSLDVLKGNWRYEAVFRCVKTELLFPLNEPKA
KVREQVDQLENYCIAYGIKGDRWTKGDRFQYRRFVSLDDDFAQTDQEIEMENMLNDTRDW
IVPPLFQLQKRMKKAKTVQEKAEALYRYLEETDVPLKLDQERQRAEDDGRIIEAQQHQQA
WDAVIQLLEEFVEMMGDDEISLDLFQQMIEAGAESLTFSLIPPALDQVFVGNMDLSRMYG
TSCTFVLGANDGVLPARPDENGVLSDDDREWLKTIGVELSSGGRERLLEEHFLIYMAFSS
PSDRLYVSYPIADAEGKTLLPSMIVKRLEELFPHHKERLLTNEPEQVSDEEQLMYVVNKS
VAQSFTASQLRLWTREYDISDVWWSTYNVLMSEQDRLQSKKLFSSLFFRNEVKQLERSVS
RQLYGERIQGSVSRMETFNACPFSHFASHGLHLKERQFFKLEAPDIGQLFHSSLKLISDR
LREQKLDWRDLTKEQCELFSYDAVERLAPKLQKEILLSSNRHYYVKEKLQKIVTRVSGIL
SEHAKASGFVPIGLELGFGGKGPLPPLTFQLKNGCTMELVGRIDRVDKAESSKGLLLRIV
DYKSSDKGLDLAEVYYGLALQMLTYLDLSITHSADWLGMRATPAGVLYFHIHDPMIQSNL
PLGLDEIEQEIFKKFKMKGLLLGDQEVVRLMDTTLQEGRSNIINAGLKKDGSLRSDSAAV
GQKEFDLLTKHVRRTFQEAGEQITDGRVSIEPYKMKNKTPCTYCAFKSVCQFDESLEENE
YRPLKAEKDKTILEWIKKEADGNEHS
>BTTS1_2478 ATP-dependent helicase/nuclease subunit A
MNIPKPADSTWTDDQWNAIVSTGQDILVAAAAGSGKTAVLVERMIRKITAEENPIDVDRL
LVVTFTNASAAEMKHRIAEALEKELVQRPGSLHIRRQLSLLNRASISTLHSFCLQVLKKY
YYLIDLDPGFRIADQTEGELLGDEVLDELFEDEYAKGEKAFFELVDRYTTDRHDLDLQFL
VKQVYEYSRSHPNPEAWLESFVHLYDVSEKNAIEELPFYQYVKEDIAMVLNGAKEKLLRA
LELTKAPGGPAPRADNFLDDLAQIDELIQHQEDFSELYKRVPAVSFKRAKAVKGDEFDPA
LLDEATDLRNGAKKLLEKLKTDYFTRSPEQHLKSLAEMKPVIETLVQLVISYGKRFEAAK
QEKSIIDFSDLEHYCLAILTAENDKGERGPSEAARFYQEQFHEVLVDEYQDTNLVQESIL
QLVTSGPEETGNLFMVGDVKQSIYRFRLAEPLLFLSKYKRFTESGEGTGRKIDLNKNFRS
RADILDSTNFLFKQLMGGKIGEVDYDEQAELKLGAAYPDNDETETELLLIDNAEDTDASE
EAEELETVQFEAKAIAKEIRKLISSPFKVYDGKTKTHRNIQYRDIVILLRSMPWAPQIME
ELRAQGIPVYANLTSGYFEAVEVAVALSVLKVIDNPYQDIPLASVLRSPIVGADENELSL
IRLENKKAPYYEAMKDYLAAGDRNDELYQKLNTFYGHLQKWRAFSKNHSVSELIWEVYRD
TKYMDYVGGMPGGKQRQANLRVLYDRARQYESTAFRGLFRFLRFIERMQERGDDLGTARA
LSEQEDVVRLMTIHSSKGLEFPVVFAAGLGRNFNMMDLNKSYLLDKELGFGTKYIHPQLR
ISYPTLPLIAMKKKMRRELLSEELRVLYVALTRAKEKLFLIGSCKDHQKQLAKWQASASQ
TDWLLPEFDRYQAKTYLDFIGPALARHRDLEDLAGVPAHADISDHPARFAVQMIHSHDLL
DDDLEERMEEKSERLEAIRRGEPVPGSFAFDEKAREQLSWTYPHHEVTQIRTKQSVSEIK
RKREYEDEYSGRAPVKPADGSILFRRPAFMMKKGLTAAEKGTAMHTVMQHIPLSHVPSIE
EAEQTVHRLYEKELLTEEQKDAIDIEEIVQFFHTEIGGQLIGAKWKDREIPFSLALPAKE
IYPDAQEADEPLLVQGIIDCLYETEDGLYLLDYKSDRIEGKFQHGFEGAAPILKKRYETQ
IQLYTKAVEQIAKTKVKGCALYFFDGGHILTL
>BTTS1_2479 Nuclease SbcCD subunit D
MRILHTADWHLGKTLEGRSRLSEQADVLDEMNTIVKDEQIDAIVMAGDAFDTVNPPALAE
QLFYESLSALSDRGKRPIVVIAGNHDNPDRLSAASPLTHENGIHLIGYPTTEPIHIEVPS
AGELLAVGALAYPSEARLNEVLSDTFDEKLLRDHYDVKIRQAFEHMTSRFRNDAVKIAAS
HIYVAGGNQTDSERPIEVGGAYTVAAESLPADAAYVALGHLHRPQTIKRARTLARYSGSP
LAYSFSEAGYAKSVTIVDAKPGEEATWQEVLLSSGKPLVKWKAANGLSEVYSWLDEGRDQ
NAWIDLEIRVADQLSLEEIHRLRKAHPGFIHIRPVFEEQNKDRKRIEVKHVSIEDRFKKF
YEKQTGGAVPDEETVKLFLELASGVEEEDAK
>BTTS1_2480 Chromosome partition protein Smc
MKPIALSIKGLHSFREEQTIDFEGLSGAGVFGIFGPTGSGKSSILDAMTLALYGKVERAA
NNTHGILNQAEDTLSVSFTFALQTNHQISYKVERVFKRTDEMKVKTALCRFIEIKDEHTV
LADKASEVNKRVEELLGLTIDDFTRAVVLPQGKFAEFLSLKGAERRHMLQRLFNLEQYGD
RLVKKLRRQAQEANARKNEMLAEQSGLGEASSEAVEQAEKALEQAEARLEAMRKNRDQAK
ERFTEHQEIWNVQKEKSAYEEEEKRLAEEQSHIDSMQKRLLEAETAAALKPYADRYAEAI
QQEEQAEKEQTLAQKDLADRTAFFQQKHEEYEAWRQHKSEKEPELLTEQEQLSRLQEIEI
KLSEAKQEEERKKADLRQKEEALQSVMNELETVTDRLTRGQNRQTELKQQLKSLQVTSNE
RKSCHQAAEMALRIRQTEEQIKKEKKRSEELNLVLQKMNEEKNTLVQKTEAEENNIIQAY
EAVQTVYHLVCETERSLTHMTEEARKSQHTLHLQREKARVALLTKELAQKLTAGKPCPVC
GSTDHDPSASVHETYEADSHLEEDIKRTDVLLTEAAALSQEILSAKITLEEQSARFIEQC
PFLQTIQAQNLEAAASFEHQPVYEAFETAKFEWKRIKQDILSVKTRMAQMIGAYQESLKK
AEQLNEKIGFEKREADRIESIISELQSSMDSSLNMFKEAFQNQSVDEAEKWQQAIEEKDR
AAEECEKRIEKSIAFLAEHEAQKEKLRESGHRLEREKLELHYAAERIKSVIADYEHELGD
YAKGDSIQIKLRSVQQDLKLLKEKEQSLYEELQSAQMKLNQAKSRASASELTLQEAKGRL
EKAKAAWLEHTKNTSITRTEEVEQSLIPADELEKMKTGIDQFMDKLKQNAANLKRVAEIL
AGRALSESEWNETVAALQKAEDAFGAAIEEKGAAAKALAVIRDHHKRFNEIEAELKKWQT
HIDRLDKLQAVFKGNTFVEFLAEEQLESVARDASARLSMLTRQRYAIEVDSEGGFVMRDD
ANGGVRRPVSSLSGGETFLTSLSLALALSAQIQLRGEYPLQFFFLDEGFGTLDQDLLDTV
VTALEKLQSDNLAVGVISHVQELRARLPKKLIVHPAEPSGRGTRVSLELM
>BTTS1_2481 hypothetical protein
MAKQTAGICELCGRSNVQLTEHHLTPKEEGGTFLPTAMLCIPCHKQIHALYTNQELAVRL
NGMAELRSDPELARFVKWIRKQPPEKLIKTKKSNERKKKK
>BTTS1_2482 putative spore germination protein GerPF
MPAIVGPIAINSISGGVVNFGDSFYLSPKSSSKSALGSGAGNTGDFLLLNNAVNATNYID
PDVNDQDMVGNG
>BTTS1_2483 putative spore germination protein GerPE
MLKRISRIRLVKFNSLGIASVFQVGDTNEINMSVKVFAVQRSLSTFYHNEGSFNKKEYQI
FQQQAVKPLPETGVQSAFCHEVPAIYVRSIKIQGVSASSVLHAGSASLIRGDARLKHIRQ
IQSPRSQSPAKNI
>BTTS1_2484 putative spore germination protein GerPD
MIFTVINRSLEVGDIRMNGVSSSSVFHIGDTESIYLSSIFDTPPESLIIGPFAPLAPE
>BTTS1_2485 putative spore germination protein GerPC
MYDQSVSSYLQNLNSFVQQQAIHIQQLERQLKEIQTEMNTMKQRPATTIERVEYKFDQLK
IERLDGTLNIGLNPTDPNSVQNFDVSQSTPQIGMMQQEESAQLMQQIRQNVDMYLTEEIP
DILEQLENQYDSRLDDTNRHHVIEDIRKQMDSRIHYYMSHIKKEEHTPPAQYAEHIAEHV
KRDVIRAVEHFLEHIPSEMKGDEQA
>BTTS1_2486 putative spore germination protein GerPB
MNFYINQTIQINYLRLESISNSSILQIGSAGSIKSLSNLYNTGSYVEPAPEVSGSGQPLQ
LQEPDTGSLVPLQPPGR
>BTTS1_2487 putative spore germination protein GerPA
MPAIVGAFKINAIGTSGVVHIGDCITISPQAQVRTFAGAGSFNTGDSLKVMNYQNATNVY
DNDAVDQPIVANA
>BTTS1_2488 Aspartyl-phosphate phosphatase YisI
MNSKIEEMRITLIETAQKYGMNSKETIQCSQELDILLNTRIKEEMIFGRYLENSRM
>BTTS1_2489 Inner spore coat protein H
MERVHLFFHRDQLKRKGTAKGLFVTDRSVSPILLTQRDRAEKASYEISWEKSLLGERTLF
LNAEQDDPSLMRRRLAYCFFDQIGVPAPVASYSFLTINGQPEGIYLNIKNHQPAGKRSYG
VKTADPRVPLSLFNNDSSAFLHEFFILIRTAGDDELAERIKLYLDVKLFFLWLIGNACTN
QGFYYTFCLNESGRLYVSPMETRSLAVQEWYEEDPLLTKGKTLSSRLLSIPAFRSQYHTL
MKNVLKRSFTIERLSPLINEWHLDICQSAADDPFIKKSPFQIEKEQTNILREIEERQDFL
QAHLARL
>BTTS1_2490 Oxaloacetate tautomerase YisK
MKFATGELYNRMFVGLIIDDEKIMDLQKAEKKLFELETIPGSLIECIAEGDKFVAHARQL
AEWAKKPNDELGSFMYSLSEVKLHAPIPKPSKNIICIGKNYRDHAIEMGSEADIPEHPMV
FTKSPVTVTGHGDIVKSHEEVTSQLDYEGELAVVIGKSGTRISKEDAYDHVFGYTIVNDI
TARDLQKRHKQFFIGKSLDTTCPMGPVLVHKSTIQEPERLKVETRVNGELRQSGSASDMI
FSIPELIETLSKGMTLEAGDIIATGTPSGVGKGFTPPKFLRSGDKIDITIDPIGTLSNQI
G
>BTTS1_2491 hypothetical protein
MTHLHITTWVVALILLFVSYSLYSSGSAKGAKITHMILRLFYILIILTGAELFVRFANWN
GEYAGKMILGIITIGLMEMLLIRKKKEKSTGGLWVGFVIVLLLTVLLGLHLPIGFQLF
>BTTS1_2492 Cell wall-associated protease
MKRRKFSSVVAAVLIFALIFSLFSPGTKAAAAGAIDQAAALENGKEQTGAMKEPEQVKWY
KVTPGATDIQKNSHMALTVKSDSVLNVSVYPSKEKALKDETFEMYRSFTAEDGKSEVIFP
YAWSGPYYVKVEYLGEEEPEDGGTAEAAAEAKYTIGYKGTKKQPSDLEEEEACPVEMSVD
QKKSGKGILDKLRAIRDEQLSQTAEGKELTSLYYKAAPFIVAKLALNKTARNEIYQDLVT
LKPLFDDVSENGASSSYKVTEKDQKAINRLYDKALQSVPSFLKEEIKKQADRLNMKQLQG
KTAGTILTENNIAAKSEVQTTKVIFKVKDNKSLSSVHNEMKGFSASAQSKKDISNVKKAK
KLFDNLYSFELPKDEKQNGAYTASAKRVKSAAATLSKMSNVEFAEPVQEYKSLANDIQYP
YQWPLKNNGENGGVKNADVKYEPANTLLSKRKLNDTLIAVVDTGVDSTLADLKGKVRTDL
GHNFVGRNNNAMDDQGHGTHVAGIIAAQSDNGYSMTGLNAKAKIIPVKVLDSAGSGDTEQ
IALGIKYAADKEAKVINLSLGGGYSRVLEFALKYAADKNVLIAAASGNDGENALSYPASS
KYVMSVGATNRMDMTADFSNYGKGLDISAPGSDIPSLVPNGNVTYMSGTSMATPYAAAAA
GLLFAQNPKLKRTEVEDMLKKTADDISFESVDGGEEELYDDYGDPIEIPKTPGVDWHSGY
GRLNVMKAVSAADLQLKVNKLESTQTAVRGSAKEGTLIEVMNGKKKLGSAKAGKDNAFKV
NIATQKQDQVLYLKATKGDAKTSYKVVVVKGKPSGTPKVNAVKTKDTAVKGKANSKAMIR
VKNKSKKVIASAKADAKGTFSVKIKKQKAGTVLYVTAADTDKKESKEAKVVVEK
>BTTS1_2493 hypothetical protein
MKRKQLLYTEERKWEYGTILIEDGICLIENGEGDILLADSLQHSPIWIHHKGKWEQAGFQ
DKLVLACGAENISLSGGERIRYEKSVKRPLMALLDSLDDETFLAFLQHLHSFGLSVFDCV
FSYNKGVFSNTLAGQGVSFYHFSNDTAQCAMQHHYSSEGTGDRFEWTASNGKRSIMYSAV
QRGRK
>BTTS1_2494 Asparagine synthetase [glutamine-hydrolyzing] 3
MCGITGWVDFKKQLVQEKQTMDRMTDTLSKRGPDDSNVWGEHHVLFGHKRLAVVDIEGGR
QPMACTYKGDTYTIIYNGELYNTEDLRKELRARGHQFERTSDTEVLLHSYIEWQEDCVDH
LNGIFAFAVWDEKRNLLFAARDRLGVKPFFYTKEGSSFLFGSEIKAILAHPDIKARVDRT
GLSEIFGLGPSRTPGTGIFKGIKEIRPAHALTFSKDGLNIWRYWNVESEKHTDSFDDTVA
NVRSLFQDAVTRQLVSDVPVCTFLSGGLDSSAITAIAAGHFEKEGKAPLHTYSIDYEEND
KYFQASAFQPNDDGPWIEKMTEAFGTTHHKCVISQKDLVDHLEEAVLVKDLPGMADVDSS
LLWFCREIKKDFVVSLSGECADEIFGGYPWFHTADVESGFPWMRSTEERIKLLSDSWQKK
LNLKEYVNAKYEETLAETPLLDGETGVDKARRQLFYLNMLWFMTNLLDRKDRMSMGASLE
VRVPFADHRLVEYVWNIPWEMKMHDNREKGILRKALEGILPDDILYRKKSPYPKTHHPEY
TKGVSEWLKTIRSQKDSVLHTLLDRKQLDQLLETEGSSFKVPWFGQLMKGPQLIAHLAQI
HTWFEAYRIDIDER
>BTTS1_2495 putative protein YizA
MIHDSIGVSSVIKFFEYNWQVRDQWFTWCHQLTTEELLKNRLGGVENILYTLFHIIDVEY
SWIRAIQGKEDIAVQFADYQTLNKVKSLSNTFRTEIIDVLQTHSDQIKDELVSVPWETGV
LYTRDEILHHIIAHEIHHIGQLSVWARELKLSPVSASFIGRTLKPIHSY
>BTTS1_2496 Farnesyl diphosphate phosphatase YisP
MKEIKEAYQQCGQIVGEYAPACFKALSYLPLKQRQASWAVLSFCHTAASADEKVLSAFEA
KADHVYQRTNNGNQHLWKAFDHAYRTFTLESEPFREFIAAQKEDAKPYDDLDELLMYAYR
TGGAAGLMLLPILTRRKQDQLKQAAVSLGLAVQLVRFLSDLGTDQQKNRIPRQVMQQFGY
TEADLQKGTVNKAFTMTWEYIAFEAEAYLEECQDALPLFPQYSQKTVKAALHLHRAVLEK
IRAKQHDVFQHHFALTETEVKQILSDI
>BTTS1_2497 putative FMN/FAD exporter YeeO
MKQAVFKSTALKKPADKTFSLFSLTWPIFIEVSLYMFMGNADTLMLSQYSDNSVAAVGVS
NQILNLIIVMFSFIATGTTVIISQFLGSRQKKEAMEVAYVSIGANFFISLAISAVVFFAA
VPLLHMMGLSDALMPDAKVFLQVVGGLSFIQALIMTFSAILKSYGYTKDTMFVTIGMNIL
NIAGNFVVIFGLFGFPVLGVAGVAMSTSIARVIGLIAMIVIVNKRIQLKMSLKKVFHMHK
EHLRKLLKIGIPSAGEQLSYNLSQMIVTYFIAIMGAQALTTKVYTQNITMFILLFGTAIS
QGTQILIGRYIGGKQFDAAYERCMKSLYWALGIAAATSVLMTIFSKDLIGLFTQSPDIIA
TASLLIAMTIILEPGRSFNVIIINSLRAAGDAKFPVYMAMISMWGIGLPLAYLFGIHLGF
GLAGIWISFIADEWVRGILMYRRWRSRIWIQKGMA
>BTTS1_2498 Arabinose operon regulatory protein
MPRILFTVPPFPVFIAAGEGVFKKGETHVKRVFSVFDLIYVKQGTLYITENETSFSVEGG
EYILLSPGLEHYGTKGSDEATSYYWLHFDEHRYEFTTKGGSNWSELQQEKGSFEEPARYG
LALPRKGKVQRPQFMAQQFEKLIDYSAENSDLPLRKQILFEELMLHLQKEAFQIPSAKER
VAWEAARYLQEHYKEKTTIKDLSLALHYHQDYVSRCMQQVLGVTPAQYTNRVRMTEAKRL
LSSTNDKMGVIAETVGMEDPTYFSKLFKQIEGISPIEYRKIVSRKVQ
>BTTS1_2499 HTH-type transcriptional regulator DegA
MKTTIYDVAKAAGVSITTVSRVINNTGRISDKTRQKVMNVMNEMAYTPNVHAAALTGKRT
NMIALVAPDISNPFYGELAKSIEERADELGFQMLICSTDYDPKKETKYFSVLKQKKVDGI
IFATGIESHDSMSALEEIASEQIPIAMISQDKPLLPMDIVVIDDVRGGYEAAKHLLSLGH
TNIACIIGDGSTTGEKNRIKGFRQAMEEAGVPIDESLIIQTRFSLESGKEEAGKLLDRNA
PTAIFAFNDVLACAAIQAARIRGIKVPDDLSIIGFDNTILAEMAAPPLTTVAQPIKEMGR
SVIELLAEAIEGKRKAKQKIVLPPELVVRHSTSPLNT
>BTTS1_2500 scyllo-inositol 2-dehydrogenase (NAD(+))
MEHQVRCAVLGLGRLGYYHAKNLVTSVPGAKLVSVSDPLKGRAEQVARELGIEKWSEDPY
EVLEDPGIDAVIIVTPTSTHGDMIIKAAENGKQIFVEKPLTLSLEESRAVSEKVKETGVI
CQVGFMRRFDPAYADAKRRIDAGEIGKPIYYKGFTRDQGAPPAEFIKHSGGIFIDCSIHD
YDIARYLLGAEITSVSGHGRILNNPFMEQYGDVDQALTYIEFDSGAAGDVEASRTSPYGH
DIRAEVIGTEGSIFIGTLRHQHVTILSAKGSSFDIIPDFQTRFHEAYCLELQHFAECVRN
GKTPIVTDIDATINLEVGIAATNSFRSGRPVQLDVKRAYTGM
>BTTS1_2501 hypothetical protein
MTDAKQFYDYHSWANKKIFTHIENLPEETAYQEVKSVFPSVSDVLLHMCRADYIWLNVLS
GVAYQEIIDSAGKLESAQGNMAAIKQHAAELESQYHDFFSRQTDLEQTFTMQHPKLGTLE
STYADTILHVVNHGTYHRGNVTAMLRQLGHSGAPTDYMYYLYEKRESKG
>BTTS1_2502 Lysine exporter LysE
MNAIIHGIVLAFGLILPLGVQNVFIFQQGAWQKQVWRALPAVISASVCDTLLIVLAIAGV
SVIVQQLPMFKAAMMAGGFLFLLYMGWVTWNSRPKTSQDEKHAFTAKKQAVFAAAVSLLN
PHAILDTIGVIGTSSLQYSGLEKWLFMAACIAVSWIWFISLAIAGRLFQTIDTSGRIMVI
VNKCSAAVMWAAAGYFGVSLFCN
>BTTS1_2503 HTH-type transcriptional regulator NorG
MSQWKPSRKSDVPLHRQIEQYMKDKILHGEWAVGTKIPSQRTLAGMFQVNRSTVTAAIDE
LTSQGLLEGRRGGGTKVVNSTWSVLAAEPPLDWSDYVRSGIHRPNSAIIQAINQNEPRAD
IIRLGTGELSPDLLPVDTMGRMFQQINSRALSLGYEQPKGNRQLREAVADHLKGKKIHVS
PSAILIVSGALQALQLISIGLLKRDSVILTEKPSYLQSLHVFQSAGMRLRGLPMDGEGVK
AGLVSSYRKQYGGQLLYTIPSFHNPTGKVMSEQRRKEIISLSKKEQLPIIEDDAYGDLWF
EKKPPQPLKAMDHEGNILYLGTFSKTVSPGLRIGWLAGPEPVIERLADIKMQTDYGSSGL
SQWAAAEWLSQGYYEEHLTWVRRKLKERRDAAVHFLERYAGDIATWRIPAGGFYIWVTFH
KNLPVSRFFYGLLKRQVLVNPGCIYDGEDRNSIRLSYSYASLGDLETGIKAAAETARRLM
MS
>BTTS1_2504 hypothetical protein
MNKIAIQKPNIPENLQTADFHDAVTQDDVISMHLFEDCTICGEDIERLCVEKTVFRNVVF
IDVSFRHIELTDVIFEKCDLSNADFSGAVIHRTSVKQSKMVGMNVAEATLRNVSFEECHG
HFSSFSYSNMKQVRFDHCALMQSECSDTVLQQTHFDGCELEGASFTGTSLQNMDISTCRF
EQLHVSLDKLKGCKIAPEHAIAFARALGAVIV
>BTTS1_2505 Arylesterase
MGHYIKTEEHVTLFVEDIGHGRPIIFLHGWPLNHKMFEYQMNELPKRGFRFIGVDLRGYG
QSDRPWEGYDYDTMADDVKAVIYTLQLENAILAGFSMGGAIAIRYMARHEGADVDKLILL
SAAAPAFTKRPGYPYGMRKQDIDDMIELFKADRPKTLADLGKQFFEKKVSPELRQWFLNL
MLEASSYGTIHSGIALRDEDLRKELAAIKVPTLILHGRKDRIAPFDFAKELKRGIKQSEL
VPFANSGHGAFYEEKEKINSLIAQFSNS
>BTTS1_2506 putative adenylyl-sulfate kinase
MTHNPNIIWHPAAISKSDRQSLNGHKSCVLWFTGLSGSGKSVLANAVDEKLYRKGIQSYV
LDGDNIRHGLNKDLGFQTGDRIENIRRIGEVAKLFVDSGQMILTAFISPFREDRDMVRAL
FPKGEFFEIYVKCPLHVCEQRDPKGLYKKARNGEIKHFTGIDSPYEAPLSPDFIIESDQT
SISDGADLIINALQNRGII
>BTTS1_2507 Sulfate adenylyltransferase
MNGNEPHGGVLINRCDPACHFEGCACQAELDQLALSDLELIAIGGYSPLTGFLGEKDYHS
VVKEMRLANGLPWSLPITLPVGEKTAKQLSAGDHVKLVKDGVTYGMITVTDIYQPDKTQE
ALSVFKTNDPAHPGVKKLLARPDYYIGGPITVSRLPDKSFEQFYATPAETRAAFQKLGWK
TIVGFQTRNPVHRAHEYIQKTALETVDGLLLHPLVGETKSDDIPSDIRTESYQALLNHYY
PKDRVMLSVFPAAMRYAGPREAIFHALVRKNYGCTHFIVGRDHAGVGSYYGTYDAQNIFQ
SFTEEELGIKPLFFEHSFYCRKCGNMGTSKTCPHSPRDHIHLSGTKVRELLRQGKKPPKE
FSRPEVAAVLIKGLHQQPVAIKQNSGELQ
>BTTS1_2508 Adenosine 5'-phosphosulfate reductase 1
MNETITYDTWNDMLSKRITDQLIDELDVLKWAYRTYGEKIVYACSFGAEGMVLLDLISKI
NKNAHIIFLDTGLHFQETYELIETVKERYPGFAIQMLEPELSLTEQGTKYGGELWKHNPN
LCCQLRKIEPLKKHLSGMTAWISGLRREQSPTRKHIQYVNLDRKFELIKICPLIHWTWDD
VWTYIRLHNLPYNKLHDQHYPSIGCEMCTLPSSDPNDERAGRWAGREKTECGLHQE
>BTTS1_2509 putative 2-phosphosulfolactate phosphatase
MPIAIYQGHHHSLAPADINIVIDVIRAFTVAHYAFIGGAKEILLVRTADEAFALKDTYPD
YVLTGEEKGVGISGFDLDNSPKRMAGQNMTDKSLIQKTTNGVTAALGALNAKHLFVTGFS
NAKTTAQHVKKLVANDCVINIVASHPSGDDDMACAEYIKGIIEGTNVVTAAEAIERIKGS
SVAEKFFDCRQPLFDSEDIVYCTKELTGDFVMKVKQDGEVPTIERVII
>BTTS1_2510 Phosphosulfolactate synthase
MNDFSLELPVRTNKPRETGQSILIDNGYPLQFFKDAIAGASDYIDFVKFGWGTSLLTKDL
EEKISTLKEHDITFFFGGTLFEKYVSQKKVNEFHRYCTYFGCEYIEISNGTLPMTNKEKA
AYIADFSDEFLVLSEVGSKDAELASRQSSEEWLEYIVEDMEAGAEKVITEARESGTGGIC
SSSGDVRFQIVDDIISSDIDINRLIFEAPNKTLQQGFIQKIGPNVNLANIPFHDAIALET
LRLGLRSDTFFL
>BTTS1_2511 hypothetical protein
MKTADKSFHKGANDLMAELLMKAKLTFMIVVGGVLQGLGMSLFLFPHDIPTGGAAGIAVL
LHYLFQIPHGFSVWAVNVSMLFTALKWLEMRTFTGTLASITVTSVSVLIFDAVFPDITSN
LWLDLASGAVLLGLGIGLLYKYKISNGGFGALALMISIYRGGNPGTILLIMNCIIFMVTA
SIIDWGIVIQALICQVISTRVIDFIYNIRLTSLPYLTPMYRHKK
>BTTS1_2512 Putative isomerase YitF
MKIVRIETFPLFHRLEKPYGDANGFKRYRTCYLIRIITESGIDGWGECVDWLPALHVGFT
KRIIPFLLGKQAGSRLSLVRTIQKWHQRAASAVSMALTEIAAKAADCSVCELWGGRYREE
IPVYASFQSYSDSPQWISRSVSNVEAQLKKGFEQIKVKIGGTSFKEDVRHINALQHTAGS
SITMILDANQSYDAAAAFKWERYFSEWTNIGWLEEPLPFDQPQDYAMLRSRLSVPVAGGE
NMKGPAQYVPLLSQRCLDIIQPDVMHVNGIDEFRDCLQLARYFGVRASAHAYDGSLSRLY
ALFAQACLPPWSKMKNDHIEPIEWDVMENPFTDLVSLQPSKGMVHIPKGKGIGTEINMEI
VNRYKWDGSAY
>BTTS1_2513 Bacillibactin exporter
MESSKQNNGMTIVAIGSIPLILTLGNSMLIPILPKMKSELHLSQFQVSLVITVFSLIAAF
AIPIVGYLADRFSRKVIIIPCLILYGAGGLLAGFAAGFFDNAYPWVMAGRALQGIGAAGT
GPIAMALTGDLFKGAQESKVLGLVEASNGMGKVLSPIIGSLIALLVWYGAFFAFPVFCII
SIVLTWIFIKEKKKEKEPPPIGQYAKGLLSVFKHEGRWLFTAYLAGATCLFTLFGILFYL
SDVLEKTYDTDGVKKGLILAIPLLVMCVTSYTTGSKIGQKQSLMKKLIVLGLAFMTVSYA
ALSFIENLVLFISVLVLSSIGSGLVLPCVNSFITGAVGKERRGFVTSLYGSVRFLGVAIG
PPIFGRLMQWSRPGMFLSIAGLTLVVGILVMMLIHVKQNNEETKEKEDPKMAGNRLQPAE
ER
>BTTS1_2514 hypothetical protein
MRVIDELIKLHEEHIPSLLRLCRQAGWPDYGEQELALLVQQGRFFGYQNVSGDIISCIGL
FLFGRLASIGLVIVDKEYQRLGLGRRMVNACITQTDENTAIRLCATKEGLPLYEKAGFHT
AGSVRKYSCHSFQPYTKKLDAELTSFREQDFHDLTAADLAAFGGDRSNLLQQLISASCEC
IIARNQDGQLIGYGLSVQTPANLKFGPIIAPSSDVAAQIITRLAAGKQGPMRIDIPSEHT
SLHDSLIEMGFHKDDEPPILFYQKKAPIQNGHLYALISQALG
>BTTS1_2515 hypothetical protein
MLEVKTISAEDTYEIRHRILRPHQSIEQCKYEEDHAKGSFHLGAFFEGKLISIASFSPQN
QPLITESPAYRLRGMATLEGYRDQKGGSTLIKHAEEKLAKNGVQAVWCNARSHVKGYYSK
LGWEELGEPFEIPGIGTHIIMYKKLETSR
>BTTS1_2516 Bifunctional homocysteine S-methyltransferase/5,10-methylenetetrahydrofolate reductase
MGLLEDLQRQVLIGDGAMGTLLYSYGIDRCFEELNISKPEEIQRIHKAYVEAGANIIQTN
TYGANYIKLSRHGLEDDIKKMNQEAVKIARASAGDAYVLGTMGGIRTFNKNAYSLDEIKR
SFREQLYLLLHEEPDGLLLETYYDLEEAREVLKIARKETDLPIMLNVSMHEQGVLQDGTP
LSEALRSIADLGADIVGINCRLGPYHMIEALSEVPIFDDVFLSVYPNSSLPSLEEGRLVY
ETDGTYFQNSASEFRKQGARIIGGCCGTTPNHIRAMAEAVGGLAPITEKEVKTRAKEFIS
VHHERTEPGLDEIAAKKRSIIVELDPPKKLSFDKFLSAAAELKEAGIDALTLADNSLATP
RISNVACGALVKQQLDMRSLVHITCRDRNIIGLQSHLMGLDTLGLNDVLAITGDPSKIGD
FPGATSVYDLTSFDLIRLIKQFNEGLSLSGKPLGKKTNFSVAAAFNPNVRHLDKAVKRLE
KKIDCGADYFVSQPVYSEQQLVDIHNETKHLKTPIYIGIMPLTSSRNAEFIHNEIPGIKL
SDTIREKMAHAGEDKEKQKAEGLAIARSLLDTACELFNGIYLITPFLRSDLTAELTSYIQ
QKDEQRQNIFLH
>BTTS1_2517 Nucleotide-binding protein
MAKESSFDIVSKVELPEVQNAIQIALKEISTRYDFKGSKSDISLDKEELVLVSDDEFKLS
QLKDVLVSKLIKRNVPTKNIDYGKVENASGGTVRQRAKLVQGIDKDNAKKINTIIKNSGL
KVKSQVQDDQVRVTGKNKDDLQQIISAVRGADLPIDVQFINFR
>BTTS1_2518 Conserved virulence factor B
MRPGQQLTLSIDHQTDFGYFLTDGEDTILLHNSEMTEDIEDRDEVEVFIYVDQQERLAAT
MKIPIISADEYGWVEVVDKVEDMGVFVDVGLSKDALVATEHLPPYEDVWPQKGDKLYCML
KVTNRGRMFAKPAPEDIISELFTDASEDLMNKELTGTVYRLIASGSFVITDDGIRCFIHP
SERKEEPRLGSRVTGRVIQVKEDGSVNLSLLPRKQDAMSVDAECILTYMRMRNGAMPYSD
KSQPDDIRERFNMSKAAFKRALGHLMKNGKVYQENGWTYEKK
>BTTS1_2519 Sporulation delaying protein C
MKKAFLVFLSVVLVTTVFLVKQQESVAQAKQLEYSGEEIFKGFVFAQGEVGKQLPEVFNK
AMTDKLNTKQAKAFANQVVADIKKEDADFFDNLKKAVYSKDALKVDELLKKAGQIVEEKV
EAAKEIAASKDDTSRVQAELVNTVDTANYFYYVSYVAAAGALILIILAIDITPIAISDNV
DREMAIRTLVDELN
>BTTS1_2520 Sporulation-delaying protein SdpB
MLENIKQTITRWDERNPWTNVYGLARSIIALSSLLTLLINHPSLIMKPASGISSYPACKM
NLSLFCLGENNYMMLNLFRWVCIAILVLVVIGWRPRITGVLHWYVSYSLQSSLIVIDGGE
QAAAVMTFLLLPITLTDPRKWHWSTRPIEGKRTLGKITAFISYFVIRIQVAVLYFHSTVA
KLSQQEWVDGTAVYYFAQEKTIGFNGFFQALTKPIVTSPFVVIPTWGTLLVQIVIFAALF
APKKHWRLILIIAVFMHEIFAVMLGLISFSIIMAGILILYLTPIDSTIQFTYIRRLLWNK
KHKKGEVSV
>BTTS1_2521 hypothetical protein
MQKSISFFVIFSILWGSLFLFSIIGSLGTTPIPLTKDSKFLMSSILPQGWGFFSKNPRDT
AIGLYEAENASAKVRWPNMRADNLFGLYRYGRSQGVEMGVIYSQVGKEQWTACKEKDLGA
CKSKAKTVQLKTPAPRPLLCGSYYLTKEDIVPWSYSKYTPSSYQVKSIVKVVISCSKT
>BTTS1_2522 hypothetical protein
MKTNQVNDRWIVQFRKGIFELAILSLLHSKPMYGYELTSSLKTTSALAISEGAIYPILKR
MTEKGWIEFFWEDSLDGPKRKYYKMTQKGEEMLKERLEKYLETHQALLSLSGDLL
>BTTS1_2523 hypothetical protein
MNGQLIIDRYMEELNAELENMPDVERENAIDELKGHITAFVQDRIKAGLSEEELQEAVES
EFSHPKELAELMMGDGGETKRRRSLLGKSWLSVLLIVTIIALPLLPSDFRHLPLAVYLMV
LAGYVWKRKKLMMFAGVRKNKMRSQKEIVTISRVGAVYLLFLAVVLLLSPFLNALVVLLL
IAVSCAAFFLFLNIK
>BTTS1_2524 hypothetical protein
MEISINYLLIVIALLFFVVAYFVGIKKQTWMLAGFNEARIRDKDRLARIAGYFFLNSGLF
ILLNSFISFQGQEQLIPPLILAYGAGVIIYVNKKLVE
>BTTS1_2525 Neutral protease B
MRNLTKTSLLLAGLCTAAQMVFVTHASADQSIKYDHTYQTPSYIIEKSPQKPVQNTTQKE
SLFSYLDKHQTQFKLKGNANSHFRVSKTIKDPKTKQTFFKLTEVYKGIPIYGFEQAVAMK
ENKQVKSFFGKVHPQIKDVSITPSISEKKAIHAARRELEASIGKIEYLDGEPKGELYIYP
HDGEYDLAYLVRLSTSEPEPGYWHYFIDAKNGKVIESFNAIHETAGTGIGVSGDEKSFDV
REQNGRFYLADETRGKGINTFDAKNLNETLFTLLSQLIGYTGKEIVSSTSVFNEPAAVDA
HANAQAVYDYYSKTFGRDSFDQNGARITSTVHVGKQWNNAAWNGVQMVYGDGDGSKFKPL
SGSLDIVAHEITHAVTQYSAGLLYQGEPGALNESISDIMGAMADRDDWEIGEDVYTPGIA
GDSLRSLEDPSKQGNPDHYSNRYTGTEDYGGVHINSSIHNKAAYLLAEGGVHHGVQVEGI
GREASEQIYYRALTYYVTASTDFSMMKQAAIEAANDLYGEGSKQSVSVEKAYEAVGIL
>BTTS1_2526 Fatty acid-binding protein
MTVHLIADSATDLPRSYFEEKGIGFIPLRVSLGDKEFEDAVTIHADQIFEAMQNGETPKT
SQASPQTIKNVFLQYAETGDPALYIAFSSGLSGTYQTAVMIANEVKEEFPDFDLRVIDSK
CASLGYGLAVRHAADLCINGNTIQEIETSVKNFCSQLEHIFTVDDLTYLARGGRISKTSA
FVGGLLNIKPLLQMEDGKLVPLEKIRGQKKLFKRIIELMKERGDDWSNQTVGISYAANKE
KATDMKHLIEEAFKPKEIIMHPISSAIGSHAGPGTLAIFFLRK
>BTTS1_2527 hypothetical protein
MVLDQTKKLLIVIIGALLNAAGLNLFLIPADVYASGFTGVAQLLSSVVDQYAPFYISTGT
LLFLLNIPVGILGWLKVGKSFTVYSILSVALTTLFMGILPETSLSHDILLNAVFGGVISA
VGIGLTLKYGASTGGLDIVAMVLAKWKDKPVGTYFFILNGIIILTAGLLQGWEKALYTLV
TLYVTTRVIDAIHTRHMKLTAMIVTKKADEIKEAIYGKMVRGITTVPAKGAFTNEQKEMM
IIVITRYELYDLEKIVKEVDPKAFTNIVQTTGIFGFFRKD
>BTTS1_2528 hypothetical protein
MKRLLVMLLPVLLLIGCGKDEQTEPDKEVSGGMENQEVVLSIDAIQEPEQIKFNMSLKNQ
SERAIEFQFSTGQKFELVVYDSEHKERYRYSKDKMFTQAFQNLTLESGETYDFSDVWKEV
PEPGTYEVKVTFKGRAENLKQVQAVQQFEVK
>BTTS1_2529 hypothetical protein
MVTNGFEEGDQEQAILRAKNAVSSAYANSTDAERRQLHQFQNQLDKLQ
>BTTS1_2530 hypothetical protein
MGKRSKSRRFIQQGKDSIGLHAARFPYRSTLEEAHQHAAARDSAESQVEY
>BTTS1_2531 5-amino-6-(5-phospho-D-ribitylamino)uracil phosphatase YitU
METKPYLIALDLDGTLLKDDKTISENTLHTIQRLKDDGHYVCISTGRPYRSSSMYYQQME
LTTPIVNFNGAFVHHPQDDSWGRYHTSLPLDVVKQLVDISESYNVHNVLAEVIDDVYFHY
HDEHLIDAFNMNTTNVTVGDLRENLGEDVTSVLIHAKEEDVPAIRSYLSDVHAEVIDHRR
WAAPWHVIEIIKSGMNKAVGLQKISDYYGVPRERIIAFGDEDNDLEMLEFAGCGVAMGNG
IDAVKQIANRTTATNEEDGVARFLKEYFSL
>BTTS1_2532 hypothetical protein
MIQIENQTVSGIPFLHIVKEENRHRAVPLVIFIHGFTSAKEHNLHIAYLLAEKGFRAVLP
EALHHGERGEEMAVEELAGHFWDIVLNEIEEIGVLKNHFEKEGLIDGGRIGLAGTSMGGI
TTLGALTAYDWIKAGVSLMGSPNYVELFQQQIDHIQSQGIEIDVPEEKVQQLMKRLELRD
LSLQPEKLQQRPLLFWHGAKDKVVPYAPTRKFYDTIKSHYSEQPERLQFIGDENADHKVP
RAAVLKTIEWFETYL
>BTTS1_2533 Fe-S protein maturation auxiliary factor SufT
MEEALKENIMGALEQVVDPELGVDIVNLGLVYDVDMDEDGLTHITMTLTSMGCPLAPIIV
DEVKKALADLPEVKDTEVHIVWNPPWTRDKMSRYAKIALGIQ
>BTTS1_2534 hypothetical protein
MMYLLAVLCPPLAVLFSGKPFQALLNLILTCIFWLPGAIHACFIVADRRAEKRARR
>BTTS1_2535 Decaprenylphosphoryl-beta-D-ribose oxidase
MKKKLLAFALCTGAYAALFAYSVNSEQKTATSEMTDVSRLMPVKIKQTVKGQEEEMLIDT
VKEANRKNIKISIAGAQHSMGGHTYYEDGIVLDMTGYNKILSLDQEKKTIRVQSGATWND
IQKYVNPYGLAVKVMQSQNIFTIGGSLSANAHGRDIRYGSLIDTVKSFRLLKADGMIITV
TPKDDLFTAVIGGYGLFGVILDVTLELTDDELYVMKTEKMNYSTYSDYFSKHVKGNPDVR
MHLARISTAKKGFLKDMYVTNYVLANHQDQLSSYSELKEDEYTGATKFALGLSRRYEWGR
NWLWDTQQSYFLSQNGTEISRNNVMRSESKFLEYENNDNTDVLQEYFVPVKEYGSYIDDL
RQTLSDEDLNLLNITIRYVQKNEKADLSYAKDDMFSLVLLINEGFSKEDQADTARIIRRM
TDVAIKHGGSYYLPYMTYQTKAQMRQAYPKSEAFFQKKRTYDPDERFMNYFYQRYK
>BTTS1_2536 Multidrug resistance protein MdtG
MGKNKLKWLTLSQSSVFFASSLIFPFYILFVKNIGSSYTQFGFSYGLFGLSGALIYPLLG
RLSERFDSRYFLLLNSWGMAVLLLYVPHIGSVVQVYIVQVLLGLFGAMQKHGEKVLIANF
TDSGERGKKIGNYHFWTAVFSAAAIMLGGFLADFFTVQMIFYASSILYFLSGLMMMKTG
>BTTS1_2537 N-acetyl-gamma-glutamyl-phosphate reductase
MKIGIVGATGYGGTELVRILSHHPHAEECILYSSSGEGNVYSEGYPHLTGLADQQLKPID
MNTIKHEIDIMFLAAPPGVSSELTPKLADAGIPVIDLSGDLRIKEPAEYEKWYKRTAAPK
AVIQEAVYGLAELNQLQIQQAKLIANPGCFPTAVLLGLAPLAQKKLLDESFVIVDAKTGV
SGAGRKASMGTHFSELNDNFKIYKVNEHQHTPEIEQALNEWQPGLGPITFSAHLVPMTRG
IMATMYTRLTCDLTADDLHDLYSEFYQDSYFVRVRPKGQYPQTKEVYGSNFCDIAVTLDE
RTNRVTIVSVIDNLMKGAAGQAVQNFNLMNGWNEETGLTITPIYP
>BTTS1_2538 Arginine biosynthesis bifunctional protein ArgJ
MIQLSEDQIVKVTGDVSSPKGFQAKGVHCGLRYSKKDLGVIISETPAVSAAVYTQSHFQA
APIKVTQDSLKHGPTLKAVIVNSAIANACTGEQGLKDAYTMRESFASQLGIEPELVAVSS
TGVIGEHLDMEKIHAGIELLKETPAGSGDFEEAILTTDTVIKQTCYELAIGGKTVTIGGA
AKGSGMIHPNMATMLGFVTTDAAIEEKALQKALREITDVSFNQITVDGETSTNDMVLVMA
NGCAENECLTEDHPDWPVFKKALLLTCEDLAKEIARDGEGATKLIEAQVQGAKNNLDANV
IAKKIVGSNLVKTAVYGTDANWGRIIGAIGHSAAQVTAEEVEVYLGGQCLFKNNEPQPFS
ESIAKEYLEGDEITIVIKMAEGDGNGRAWGCDLTYDYIKINASYRT
>BTTS1_2539 Acetylglutamate kinase
MKKTIVFKCGGSVIRELSEEFYQNLKELRASGWKLAIVHGGGPEITNMLKRLNIKTEFSG
GQRKTTKPVLEVAEMVLSGSVNKFFVAELAKHGLRAAGISGKDGGLLEADYLDPETYGEV
GEIKKVDASMVNALMENGIIPVIAPLSMTSDCKTLNVNADLAASAVAGALEADKLMFVTD
VDGIMKEKQRLDVLTPKEIQMLIKQEVITGGMIPKVNSALSALSDQVSEVMIVNGKGSFF
AEQTFQGTKIVKAKEAVS
>BTTS1_2540 Acetylornithine aminotransferase
MSSLFQTYGRWDIDIKKAKGTYVEDQNGKTYLDFIQGIAVSNLGHCHEAVTEAVKKQLDS
VWHVSNLFQNSLQEQAAQKLAAHSAGDLVFFCNSGAEANEGAIKLARKATGKTKIITFLQ
SFHGRTYAGMAATGQDKIKTGFGPMLGGFHYLPYNDPSAFKALGEEGDIAAVMLETVQGE
GGVNPASAEFLSAVQSFCKEKQALLIIDEIQTGIGRTGKGFAYEHFGLSPDIITVAKGLG
NGFPVGAVIGKKQLGEAFTLGSHGTTFGGNMLAMAAVNATLQIVFQPDFLQEAADKGAFL
KEQLEAELKSPFVKQIRGKGLMLGIECDGPVADIIAELQTLGLLVLPAGPNVIRLLPPLT
VTKDEIAEAVSKLKQAIAHHSAVNQ
>BTTS1_2541 Carbamoyl phosphate synthase arginine-specific small chain
MEGYLVLEDGTSFSGELDGHENCTGEAVFFTGMTGYQEVLTDPSYKGQIIVFTYPLIGNY
GINEKDFESKKPQVKAAVVYEACDHFSHYEAVYSLKEYLQKWNIPLLTHVDTRAVVKKIR
ANGTMGATVTASKEGAEIALQPENVAEQASAQEISTFGDGNKHIALIDFGYKKSIASSLV
KRGCKVTVVPYQQMEAVYNIKPDGIVLSNGPGDPKAIQPYLGKIKSIISRFPTLGICLGH
QLIALAFGGNTFKLPFGHRGANHPVIDRKTKRVFMTSQNHSYVVDEQSINEEELTIRFHH
VNDTSVEGLAHKKLPVMSVQFHPEAHPGPAESEWIFDDYLKNVIPARREIAHA
>BTTS1_2542 Carbamoyl phosphate synthase pyrimidine-specific large chain
MPKDTSISSILVIGSGPIIIGQAAEFDYSGTQGCIALKEEGYRVILVNSNPATIMTDEAF
ADEIYFEPLTAESLTAIIKKERPDGLLANLGGQTALNLAVELEETGVLKEHGVKLLGTSV
ETIQKGEDREKFRSLMNELKQPVPESEIVDNEADALHFAESIGFPVIIRPAYTLGGKGGG
IAPDKEAFTAMIKQALLASPINQCLVEKSIAGFKEIEYEVMRDSNNTCITVCNMENIDPV
GVHTGDSIVVAPSQTLTDEDYQMLRTASLTIISALDVVGGCNIQFALDPFSKQYYVIEVN
PRVSRSSALASKATGYPIAKMAAKLAVGYTLDELKNPLTGSTYASFEPALDYVIVKFPRW
PFDKFKNADRKLGTKMKATGEVMAIERNLEAAIQKAAASLELKNIGTHLPELSGLSIDTL
WDLAITPDDRRFFVVMELLSRSVSIDDIHEKTKIDPFFLHTFDNIIKLENRLMEAGSDLS
FELLKKAKEKGFSDATIASLISKTEEEVRALRKEMGITPSFKIVDTCAAEFDAKTNYFYS
TYFGETDGDISRKEKKRALIIGSGPIRIGQGVEFDYSAVHGVLTLQELGFETIMINNNPE
TVSTDYEIADRLYFEPMTTEHIVNVAEQENIDFAIVQFGGQTAINAAEALEKAGITLLGT
SFQTLDVLEDRDQFYQLLDELGLKHAKGEIAYTKEEAASKASEIGYPVLIRPSYVIGGMG
MIIVDSQAQLSQLLNDEDSMPYPILIDQYVSGKEVEIDLISDGEEVFIPTYTEHIERAGV
HSGDSFAILPGPSITSGLQQGMKDAAQKIARKLSFKGIMNIQFVIDNGNILVLEVNPRAS
RTVPVVSKVMGVPMIPLATRLLAGASLKDLNPAVQNHHGVAVKFPVFSSHAIQDVDVKLG
PEMKSTGEGMCVAYDSNSALKKIYTRVWSQKGSIYLQNVPEDVKELAENAGFTIHEGTFA
SWMEQEGNSLHINLSGSEEARKERLEAMTHGIPVFTEEETVRAFLQSGSGHPQPVSLKDL
YKKEVASCTQ
>BTTS1_2543 Ornithine carbamoyltransferase
MHTVTQTSLYGKDLLTLKDLSEEDINALLAEAGELKQNKIQPIFHGKTLAMIFEKSSTRT
RVSFEAGMAQLGGSALFLSQKDLQLGRGETVADTAKVLSGYVDAIMIRTFEHEKVEELAK
EADIPVINGLTDKYHPCQALADLLTIKEIKGKLKGVKVAYIGDGNNVAHSLMIGCAKMGC
DISIASPKGYEVLDEAAEAAKTYALQSGSSVTLTDDPIEAVKDADVIYSDVFTSMGQEAE
EQERLAVFAPYQVNAALVSHAKPDYTFLHCLPAHREEEVTAEIIDGPNSAVFQQAENRLH
VQKALLKAILYKGESSKNC
>BTTS1_2544 hypothetical protein
MGQQHQFRPGQKAPNNGVYVEIGETGSMVKNPQKVHLSAGEMFPETSNHNRLWTYKRKP
>BTTS1_2545 hypothetical protein
MRYIIAFIWTFLLSHMACYLVASMNSVTYNFKTSSVIAVVLYVLIMVLAEIMPMNKNASQ
H
>BTTS1_2546 hypothetical protein
MGITERYFQLGTEHNVIHLPYRPNGFGIFILGDRTHFVGHDSSFWQQHYGRNQLLSMLMN
EGYTLFNSNLFGRHWGAEKAVTYAKQLIHSVLKQEILNPKIHILAEGMGALVADELLRFS
PDHIRSAAMLNPCLDLQAHYESEKENKFFYKQFLKEVSKSYGISEKEAEAIRYKTIQSYP
SGVPVHIWQRMTGAPYPYSVHAEVFKEKQQKQGSPVDMTFHLFEHPSRIYASICKFFHSH
EKEL
>BTTS1_2547 hypothetical protein
MESTLIVGADEFFGLSLCERMMDEGIHVDVVLAETEDKMRQMYLEERLMWLGRNELFRQL
EHIGDQNYDTICIQFGSFLPLDQYDSPYILVYEEDRKEWDKREKTGSEKTVILPKMYGPW
KEETEEDGYYTNDVADELLRFLLEPSRHSKDQLFELQVTEKTSKEEAKTKIIEWKRQFSS
IFDKY
>BTTS1_2548 ABC transporter nucleoside-binding protein BmpA
MITRLVMIFSVLLLLSGCGQTPFKGKIEKVGMLFPDTINDLVWGTKGYKGLLNIQSKYNV
DVYYKEGVKTEEDIINAIEDFHKRGVNLLYGHGSEYAEVFNLVGEDYPDMEFVISNAKAK
ADNVTSVHFSGEAMGFFGGMTAAHMSKTNQVGVIASFTWQPEVDGFIKGAKYENPDIEVN
TKYTDHWDDDTTAVKLYQKMKNEGADVVYPAGDGYNVPVIQQIKKDGLYAIGYVTDQSDL
GENTVLTSTVQNVDKAYEIIAEQFNKGTLEGGDHYYDLNTGVVEMGTFSPLVDQDFQQRI
AKLIKTYNKTGELPKNE
>BTTS1_2549 hypothetical protein
MQHEKSLEFLQIAMKYLPEAKEQLEKSGIELSMEAIQPFMNLFTTVMAEAYELGKSDAKS
ETE
>BTTS1_2550 hypothetical protein
MDVFSRMMFGDAAKPTEEKEEEQQEEVSQVSQTNDEETINYMHIMDQIGSIMNSLDQIKP
ALKELAPMLSAIKKKIM
>BTTS1_2551 Beta-ketoacyl-[acyl-carrier-protein] synthase III 1
MKAGILGVGRYIPEKVLTNHDLEKMVETSDEWIRTRTGIEERRIAADDVFSSHMAVAAAK
NALEQAEVAAEDLDMILVATVTPDQSFPTVSCMIQEQLGAKKACAMDISAACAGFMYGVV
TGKQFIESGTYKHVLVVGVEKLSSITDWEDRNTAVLFGDGAGAAVVGPVSDDRGILSFEL
GADGTGGQHLYLNEKRHTIMNGREVFKFAVRQMGESCVNVIEKAGLSKEDVDFLIPHQAN
IRIMEAARERLELPVEKMSKTVHKYGNTSAASIPISLVEELEAGKIKDGDVVVMVGFGGG
LTWGAIAIRWGR
>BTTS1_2552 3-oxoacyl-[acyl-carrier-protein] synthase 2
MTKKRVVVTGLGALSPLGNDVDTSWNNAINGVSGIGPITRVDAEEYPAKVAAELKDFNVE
DYMDKKEARKMDRFTQYAVVAAKMAVEDADLNITDEIAPRVGVWVGSGIGGLETLESQFE
IFLTKGPRRVSPFFVPMMIPDMATGQISIALGAKGVNSCTVTACATGTNSIGDAFKVIQR
GDADVMVTGGTEAPLTRMSFAGFSANKALSTNPDPKTASRPFDKNRDGFVMGEGAGIIVL
EELEHALARGAKIYGEIVGYGSTGDAYHITAPAQDGEGGARAMQEAIKDAGIAPEEIDYI
NAHGTSTYYNDKYETMAIKTVFGEHAHKLAVSSTKSMTGHLLGAAGGIEAIFSILAIKEG
VIPPTINIQTPDEECDLDYVPDEARRQELNYVLSNSLGFGGHNATLIFKKYQS
>BTTS1_2553 hypothetical protein
MSVEQTYSWLRKAGSIDDLAHYIIPLFSGAEKKNWKGILGHLQHHGMFKNIKEGIQTVSK
LKEKGFYGHIQKEEQYLKNKWQGPDVPIVTLPVDERNRRIRLEFGSKSGLAFQDKMFLFL
SSDLDFGSVSALMTHEYHHVCRLGHLTKEEKDVTLLDTIIMEGLAEYAVYERFGRSQTAE
WTTWYTPEQLQALYEKKIAPHRDIKRDNRLFPQLLFGKGYQPKMLGYAVGFNIVKKYLTA
SKASTADGLSIPAETFLDAML
>BTTS1_2554 Oligopeptide transport ATP-binding protein OppD
MSTLLEVNNLKTYFFRKKEPIPAVDGVDFHISKGETVALVGESGSGKSITSLSIMGLVQS
SGGKIMDGSIKLEDKDLTSFTENDYCKIRGNEVSMIFQEPMTSLNPVLTIGEQITEVLIY
HKNMKKKEARQRAVELLQMVGFSRAEQIMKEYPHRLSGGMRQRVMIAIALSCNPKLLIAD
EPTTALDVTIQAQVLELMKDLCQKFNTSILLITHDLGVVSEAADRVIVMYCGQVVENATV
DDLFLEPLHPYTEGLLTSIPVIDGEIDKLNAIKGSVPTPDNLPPGCRFAPRCPKAMDKCW
TNQPSLLTHKSGRTVRCFLYEEEGAEQS
>BTTS1_2555 Oligopeptide transport ATP-binding protein OppF
MTAANQETILELRDVKKYFPIRSGLFQRKVGDVKAVDGVSFSLKKGETLGIVGESGCGKS
TAGRTMIRLYKPTEGQILFKGQDISNLSEEKLRKSVRKNIQMVFQDPFASLNPRKTLRSI
IKEPFNTHNMYTMRERNEKVEELLARVGLHPSFAGRYPHEFSGGQRQRIGIARALTLNPE
LIIADEPVSALDVSIQAQVINLMEELQEEFNLTYLFISHDLSVVRHISDRVGVMYLGKMM
ELTGKHELYDNPLHPYTQALLSSVPVTRKRGSVKRERIVLKGELPSPANPPKGCVFHTRC
PVAKPICKEQIPEFKEAAPSHFVACHLYS
>BTTS1_2556 Oligopeptide-binding protein AppA
MKRRKTALMMLSVLMVLAIFLSACSGSKSSNSSAKKSAGKPQQGGDLVVGSIGEPTLFNS
LYSTDDASTDIENMLYSFLTKTDEKLNVKLSLAESIKELDGGLAYDVKIKKGVKFHDGKE
LTADDVVFTYSVPLSKDYKGERGSTYEMLKSVEKKGDYEVLFKLKYKDGNFYNNALDSTA
ILPKHILGNVPIADLEENEFNRKKPIGSGPFKFKEWKQGQYIKLEANDDYFEGRPYLDTV
TYKVIPDANAAVAQLQAGDINFFNVPATDYKTAEKFNNLKIVTDLALSYVYIGWNEKNEL
FKDKKVRQALTTALDRESIVSQVLDGDGEVAYIPESPLSWNYPKDIDVPKFEYNEKKAKQ
MLAEAGWKDTNGDGILDKDGKKFSFTLKTNQGNKVREDIAVVVQEQLKKIGIEVKTQIVE
WSALVEQMNPPNWDFDAMVMGWSLSTFPDQYDIFHSSQIKKGLNYVWYKNAEADKLMKDA
KSISDRKQYSKEYEQIYQKIAEDQPYTFLYYPNNHMAMPENLEGYKYHPKRDLYNIEKWW
LAK
>BTTS1_2557 Di/tripeptide transport system permease protein DppB
MAAYIIRRTLMSIPILLGITILSFVIMKAAPGDPMTLMMDPKISQADREQFIEKYGLNDP
QYVQYLKWLGNMVQGDFGTSIVRKGTPVSELIMARLPNTLLLMLVSTILALMISIPFGVL
SAKRPYSKIDYGITFTSFIGLAIPNFWFGLILIMVFAVNLGWFPTGGVATLNSDFSIVDR
IHHLLLPAFVLATADMAGLTRYTRSNMLDVLNQDYIRTARSKGFKENRVLFKHGLRNALL
PVITIFGLMIPSFIGGAVVVEQIFTWPGLGKLFVDSAFQRDYPVIMAMTVISAVLVVVGN
LIADILYAIVDPRIEY
>BTTS1_2558 Dipeptide transport system permease protein DppC
MSELQTTPSPEIRLKENISKKPETMTKIFWEKFSKNKLAILGAVILFIIIMSAVFAPLIA
PYPQEQQSLLDKYKAPGLEHLMGTDKFGRDIFSRILYGARVSLLVGFASVVGSILIGTVL
GALAGYFRGIVDAVIMRVVDIVLSIPDIFLLITLVTIFKPGVDKLILIFCLTGWTTTARL
VRGEFLSLRSREYVLAAKTIGTKTHKIIFSHILPNALGPIIVSATLKVGSVILAESALSY
LGFGIQPPIASWGNMLQDAQNFTVMIQAWWYPLFPGLFILMTVLCFNFVGDGLRDALDPK
NIK
>BTTS1_2559 hypothetical protein
MLFLHDVWVNWFEGEENGYNVCHFHEWRKEDTVELLDQVPLLRVPSVLFHYIENDLSELP
EGLLEDVHQKSYIRKNHERTKLEYCFVVTDGIGILAVDTIGYTIPVRKSRLIPRQEQLVY
EMVKDVEPEAYEFEPKKLESSKEYHILSLAPEHVRGLTRKERQIKQLMFMALDQLKGLKN
RAEIGYWYTEWNPHMYEQIKRMSFEEIWDMLYNETIEGWSDKHLAFCENLIKGQPFFEKL
WEMENESKVN
>BTTS1_2560 Tryptophan--tRNA ligase
MKQTIFSGIQPSGSVTLGNYIGAMKQFVELQHDYNSYFCIVDQHAITVPQDRLELRKNIR
NLAALYLAVGLDPEKATLFIQSEVPAHAQAGWMMQCVAYIGELERMTQFKDKSKGNEAVV
SGLLTYPPLMAADILLYGTDLVPVGEDQKQHLELTRNLAERFNKKYNDIFTIPEVKIPKV
GARIMSLNDPLKKMSKSDPNQKAYITLLDEPKQLEKKIKSAVTDSEGIVKFDKENKPGVS
NLLTIYSILGNTTIEELEAKYEGKGYGEFKGDLAEVVVNALKPIQDRYYELIESEELDRI
LDEGAERANRTANKMLKKMENAMGLGRKRR
>BTTS1_2561 Oligopeptide-binding protein OppA
MKKRWSIVTLMLIFTLVLSACGFGGSGSNGEGKKDSKGKTTLNINIKTEPFSLHPGLAND
SVSGGVIRQTFEGLTRINADGEPEEGMASKIETSKDGKTYTFTIRDGVKWSNGDPVTAQD
FEYAWKWALDPNNESQYAYQLYYIKGAEAANTGKGSLDDVAVKAVNDKTLKVELNNPTPY
FTELTAFYTYMPINKKIAEKNKKWNTNAGDDYVSNGPFKMTAWKHSGSITLEKNDQYWDK
DKVKLKKIDMVMINNNNTELKKFQAGELDWAGMPLGQLPTESLPTLKKDGSLHVEPIAGV
YWYKFNTEAKPLDNVNIRKALTYSLDRQSIVKNVTQGEQIPAMAAVPPTMKGFEDNKEGY
FKDNDVKTAKEYLDKGLKEMGLSKASDLPKIKLSYNTDDAHAKIAQAVQEMWKKNLGVDV
ELDNSEWNVYIDKLHSQDYQIGRMGWLGDFNDPINFLELFRDKNGGNNDTGWENPEFKKL
LNQSQTETDKTKRAELLKKAEGIFIDEMPVAPIYFYTDTWVQDENLKGVIMPGTGEVYFR
NAYFK
>BTTS1_2562 Oligopeptide transport system permease protein OppB
MLKYIGRRLVYMIITLFVIVTVTFFLMQAAPGGPFSGEKKLPPEIEANLNAHYGLDKPLF
VQYVSYLKSVAMWDFGPSFKYKGQSVNDLISSGFPVSFTLGAEAILLALALGVLFGVIAA
LYHNKWQDYTVAILTIFGISVPSFIMAAVLQYVFSMKLGLFPVAGWDSWAYTFLPSIALA
SMPMAFIARLSRSSMIEVLNSDYIRTAKAKGLSRPAVTVRHAIRNALLPVVTYMGPMAAQ
VLTGSFIIETIFGIPGLGAHFVNSITNRDYTVIMGVTVFFSVILLLCVLIVDVLYGIIDP
RIKLSKAKKGA
>BTTS1_2563 Oligopeptide transport system permease protein OppC
MQNIPKNMFEPAAANAGDAEKISKKSLSLWKDAMLRFRSNKLAMVGLIIIVLIILMAIFA
PMFSRYDYSTTNLLNADKPPSKDHWFGTDDLGRDIFVRTWVGARISIFIGVAAAVLDLLI
GVIWGSISGFRGGRTDEIMMRIADILWAVPSLLMVILLMVVLPKGLFTIIIAMTITGWIN
MARIVRGQVLQLKNQEYVLASQTLGAKTSRLLFKHIVPNAMGSILVTMTLTVPTAIFTEA
FLSYLGLGVPAPLASWGTMASDGLPALTYYPWRLFFPAGFICITMFGFNVVGDGLRDALD
PKLRK
>BTTS1_2564 Oligopeptide transport ATP-binding protein OppD
MTRLLEVKDLAISFKTYGGEVQAIRGVNFHLDKGETLAIVGESGSGKSVTSQAIMKLIPM
PPGYFKRGEILFEGKDLVPLSEKEMQNVRGKEIGMIFQDPMTSLNPTMKVGKQITEVLFK
HEKISKEAAKKRAVELLELVGIPMPEKRVNQFPHEFSGGMRQRVVIAMALAANPKLLIAD
EPTTALDVTIQAQILELMKDLQKKIDTSIIFITHDLGVVANVADRVAVMYAGQIVETGTV
DEIFYDPRHPYTWGLLASMPTLESSGEEELTAIPGTPPDLTNPPKGDAFALRSSYAMKID
FEQEPPMFKVSDTHYVKSWLLHPDAPKVEPPEAVKAKMRKLANTYEKPVLVREGE
>BTTS1_2565 Oligopeptide transport ATP-binding protein OppF
MTEKLLEIKHLKQHFVTPRGTVKAVDDLSFDIYKGETLGLVGESGCGKSTTGRSIIRLYE
ATDGEVLFNGENVHGRKSRKKLLEFNRKMQMIFQDPYASLNPRMTVADIIAEGLDIHKLA
KTKKERMQRVHELLETVGLNKEHANRYPHEFSGGQRQRIGIARALAVDPEFIIADEPISA
LDVSIQAQVVNLMKELQKEKGLTYLFIAHDLSMVKYISDRIGVMYFGKLVELAPADELYE
NPLHPYTKSLLSAIPLPDPDYERNRVRQKYDPSIHQLKDGETMEFREVKPGHFVMCTEAE
FKAFS
>BTTS1_2566 hypothetical protein
MLSQSFQSLAGVLVTIVLMVRVYQMTDSVFLAGLILSFMSFASIAASFCVSPVLRILGFK
KVLAGANLLRAVFTILMAYSVTHHGQAFFWITLLFVFCFSFAGAFFQPARFALLPIIVPK
KQYVKANGVISLSNQLFLTAGWGLGGLLTYAIPFELVVGAAICLFVLSGASISVLHVNEE
EDAGTAETASVRSIWKDLMIIPIVRDITVMDMIEALAGSVWSSAILLAFTAAVLHETEVW
WGMFNASYFIGAIVGSVIAIRFSSFFERNMGYAIMFSSLVMSALTLLFSFSPVPFLCALA
CAAMGPFYQVRDICQETMLQEVIPEQKRIGIMAAKNAILTPWSGVTYSIMGLVADAAGAK
IAFIAAAALYIMTFLIALAQPRLIHYRRENRVQ
>BTTS1_2567 Putative acetyltransferase YjbC
MNWYEKLSEYFPIEEMKSKAHMEALLKERSDIYHKDEGKHHILMFAEFDSFIFVDYLYVS
KDARGQGLGGKLIAKLKKKNKPILLEVEPVDEDDTDTEKRLRFYQREHFKHAQSIGYRRR
SLATNEVNKMEILYWSPKTESEEEILEAMKQTYENIHTYKDEKWYGESYEKTDEVLKLID
EEKQKNIFDQLS
>BTTS1_2568 Global transcriptional regulator Spx
MVTLYTSPSCTSCRKARAWLEEHDIPFVERNIFSEPLSIDEIKQILRMTEDGTDEIISTR
SKVFQKLNVNVESMPLQDLYRLINEHPGLLRRPIIIDEKRLQVGYNEDEIRRFLPRKVRS
FQLREAQRLAN
>BTTS1_2569 hypothetical protein
MEHDYLISLLVIVGIDLILGGDNAVVIAMASRHLPDKQRQQAIILGTFIAVAMRIGLTSA
AVYLLNIPFLQCAGGIFLLYLGYQLLIEKKDTKHIKSSTSLWRAIRTIVLADLFMSLDNV
IAVAGASHGEFSLVVIGLCVSVPVIIWGSKLIHIALEKIPLLIYAGSGLLAYTGGEMIVR
DKKLSLFMAQHGTVETLLPILTVAFVILASIYYQQVEK
>BTTS1_2570 Adapter protein MecA 1
MEIERINEHTVKFYMSYGDIEDRGFDREEIWYNRERSEELFWEVMDEVHEEEEFAVEGPL
WIQVQALDKGLEIIVTKAQLSKDGQKLELPIPEDKKQEPASEDLDALLDDFQKEEQAVNQ
EEKEQKLQFVLRFGDFEDVISLSNLNVNGSKTTLYSFENRYYLYVDFCNMTDEEVENQLS
ILLEYANESSISIHRLEEYGKLIISEHALETIKKHFAS
>BTTS1_2571 Competence protein CoiA
MFSAVTEDGQMFHLLGAQQNQKLKRRRFFCPVCGGELAVKLGLQKAPHFAHKQNKSCSID
IEPESAYHLEGKRQLYVWLKTQRASPILEPYIRTINQRPDVMARIKEHMLAVEYQCATIA
PDVFQKRTEGFKQKGIIPQWIMGYSRLKRTASSFYQLSAFHWQFINASPYRELICYCPER
RSFLRLSHIIPFYTNHSYSSVQTIPIHRAGAGDLFFTEPKPSIQYSGWTKAIHRFRHKPH
RFNSKETNRLRLLFYEKRQTPFSFLPTEVFVPVRKGAVFKSPVFVWQGFLYLFMTDLGGK
RAPIRFSAVLQQCKLHIHNKNIALRSECSEECLSEAVKQYIDFLCKKGFLRETQKEVYVL
NQPAGGIHSMQDLIERDRSCFIE
>BTTS1_2572 Oligopeptidase PepF
MKGTKGKVFRVFTAFLAFVLFITAYDLTKGSEKPEDIHNTSLLRNSCFFNWLESKKTRGI
TMAEEKKANQLPDRSEVKAEDTWRLEDIFPSDEAWNKEFQAVKELIPNLSKYKGKLADSA
DHLYEALTYQDKVMERLGRLYTYAHMRSDQDTGNSFYQGLNDKAGNLYTQAASATAYLVP
EILSIEEDKLQQFILEKEELKLYSHAIEEITKERPHVLSEKEEALLAEASEVLGSSSNTF
SVLNNADITFPSIKDEDGNEKQITHGNFINFLESENREVRKNAFDAVYKTYGQYKNTMAT
TLSGTVKKDNFYARVKKYKSAREAALSNNSIPEEVYDNLVKTINKHLPLLHRYIALRKKV
LELDEVHIYDLYTPLVKDAGMKVTYEEAKDYMLKGLAPLGEEYASILKEGLENRWVDVYE
NKGKRNGAYSSGAYGTNPYILMNWHNNVNNLFTLVHEFGHSVHSYYTRKHQPYPYGNYSI
FVAEVASTTNEALLGEYLLNNLEDEKQRLYILNHMLEGFRGTVFRQTMFAEFEHLIHTKA
QEGEPLTPELLTNVYYDLNKKYFGDGMVIDKEIGLEWSRIPHFYYNYYVYQYATGYSAAQ
ALSSQILKEGKPAVDRYIDFLKAGSSQYPIDVLKKAGVDMTSPEPIEAACKMFEEKLDEM
EELLMKVKQS
>BTTS1_2573 hypothetical protein
MMSTLISIVCIAVFFCLNILGMMHMLPLYITSPLLFLSILFTLYRLNHRKTFKGF
>BTTS1_2574 hypothetical protein
MLEAVFLCRNQTYVPFLALKKPRRDKRGFICLNDNKGDGRNFSRSNKGVMFVCDQFHILM
ITKDVDF
>BTTS1_2575 ClpXP adapter protein SpxH
MTNYQHELYFAHCHGHPKKPLEIYMFVDPLCPECWSLEPVIKKLKIRYGRFFTLRIIASA
SLTALNKKRKKHLLAEAWEKIASRSGMSCDGNVWFEQDQPLSSPYMAALAFKAAELQGRK
AGMQFLRNMQESLFVSKKNITDENVLLEIAENTSLDLEEFKKDLHSQSAVKALQCDMKIA
AEMDVSVNPTLTFFNTQHEDEGLKVPGSYSYDVYEEILFEMLGDEPKPSETPPLECFIEY
FRFVASKEIALVYDLSLEEVEKEMKKLAFAKKVAKVEAKHGMFWKSLSTYSDEYQSCEK
>BTTS1_2576 Group 2 truncated hemoglobin YjbI
MGQSFNAPYEAIGEELLSQLVDTFYERVASHPLLKPIFPSDLTETARKQKQFLTQYLGGP
PLYTEEHGHPMLRARHLPFPITNERADAWLSCMKDAMDHVGLEGEIREFLFGRLELTARH
MVNQTEAEDRSS
>BTTS1_2577 Membrane-bound lytic murein transglycosylase F
MNVTNWAALLQLQALQSISNARSSSDTQNTESPLSSFSSLLSQYTNGLASQQSAPSSSPS
PLSMLNSANTTAPSLLSAYGLNSYTSSNSGSITKAAESTETAAADSASNKHEANQISSGD
FSIDSAIKKAADKYGVDEKLIRAVIKQESGFNAKAVSGAGAMGLMQLMPSTASSLGVSNP
LDPQQNVEGGTKYLKQMLDKYDGNVSMALAAYNAGPGNVDRYGGIPPFQETQNYVKKITS
AYYA
>BTTS1_2578 Putative triphosphatase YjbK
MSQEIEIEFKNMLTKQEFKNIAAALQLTEKDFTDQKNHYFDTDSFALKQKQAALRIRRKN
GKYVLTLKEPADVGLLETHQQLSEVSDLAGFSVPEGPVKDQLHKLQIDTDAIQYFGSLAT
NRAEKETEKGLIVLDHSRYLNKEDFEIEFEAADWHEGRQAFEKLLQQFSIPQRETKNKIL
RFYEEKRKSI
>BTTS1_2579 hypothetical protein
MQNRIEILNATLSDDQLRLACQTEGNEAERKPSGQMLVDSDHFAFVYILELADSFEYVII
KEHVWPELKQAHAQKIPVVLEAGDQTIELAGLHEELEYLLENIKDNANYGEEMEEKVKRV
FL
>BTTS1_2580 GTP pyrophosphokinase YjbM
MDDKQWERFLVPYRQAVEELKVKLKGIRTLYEYEDDHSPIEFVTGRVKPVASILEKARRK
SIPLHEIETMQDIAGLRIMCQFVDDIQIVKEMLFARKDFTVVDQRDYIAEHKESGYRSYH
LVVLYPLQTVSGEKHVLVEIQIRTLAMNFWATIEHSLNYKYSGNIPEKVKLRLQRASEAA
SRLDEEMSEIRGEVQEAQAAFSRKKKGSEQQ
>BTTS1_2581 NAD kinase 1
MKFAVSSKGDQVSDTLKSKIQAYLLDFDMELDENEPEIVISVGGDGTLLYAFHRYSDRLD
KTAFVGVHTGHLGFYADWVPHEIEKLVLAIAKTPYHTVEYPLLEVIVTYHENEREERYLA
LNECTIKSIEGSLVADVEIKGQLFETFRGDGLCLSTPSGSTAYNKALGGAIIHPSIRAIQ
LAEMASINNRVFRTVGSPLLLPSHHDCMIKPRNEVDFQVTIDHLTLLHKDVKSIRCQVAS
EKVRFARFRPFPFWKRVQDSFIGKGE
>BTTS1_2582 hypothetical protein
MEHFFIRKNITSAEDGMTVKEYAGEMGISKRLLTDIKFGGGDLQINGEHVTVKYVLKEGD
LLIVKFPEEQVSETLLAEPVPLDILYEDEHVLVINKQPYVSSIPSREHPSGSIANGIIDH
YQTTGVRATVHLVTRLDRDTSGVMLVAKHRFAHSILSSAQKNGLVKRRYAAVVHGRMAQM
EGTVDAPIGRHPDSIIERTVTPDGQKAVTHFYVTCANDDMTSVALQLETGRTHQIRVHMS
YLGHPLCGDTLYGGTRQEIGRQALHSEHLSFIHPLTQENMTFHAPLPQDMRKLIKGENH
>BTTS1_2583 Bis(5'-nucleosyl)-tetraphosphatase PrpE [asymmetrical]
MAYDIISDIHGCYDEMTALIQKLGYTIKNGVPVHEEGRVLVFAGDLTDRGPKSIEVIRFV
AGTYEKGAVRYVPGNHCNKLYRYLKGNPVKVMHGLETTAAELEELSKDERKAVSEQFMKL
YETAPLYDILHNGELVVAHAGIRADDIGKYTRRVKDFVLYGDVTGETYPDGRPVRRDWAA
AYNGKAWVVYGHTPVKEPRKVNRTINIDTGCVFGNQLTGFRFPEIETVSVPSSLPYDESR
FRPI
>BTTS1_2584 Glutathione-regulated potassium-efflux system protein KefB
MAHTSVASLVVVLIVAFLTPILLHRFKLSIPVVVAEIIMGLIIGKSGLNLVVEGDTWLQT
LSMLGFIFLMFLSGLEIDFSSFEKGKKKQFLPNGKEAPNTFAAASVIFVGIFILSLLLSY
GFVLAGFIQNAFLMTLIISTISLGVVVPTLKEERIMNSNIGQIILLVAVIADLATMILLA
VFSSLYGEDSGNMWLLMILFAAGVVLYFFGRVFKHRSFVQSMSKGTIQIGTRAIFTLIIV
LVALSESLGAENILGAFLAGVLVSLLSPNKELVQQLDSFGYGFLIPIFFVMVGVKLDIWT
LFQDKTILIMIPLLLLALLVSKIIPVMYLKKWYDNRTIFASGFLLTSTLSLVIAAATIGQ
QLHVISANMSGALILVAVIASIFTPICFKKLYKREEQPEEKKTITFIGANQMTLPVTLEL
PEEEYDVRVVHVYQENAEEKLSESVFAVETISDYEHETLESLGIFETDILVVATGNEDMN
ADIALLAKEKGTERVIASVGSPEHEAALKEQGISIFSILLSTKTLLRALIEAPGVMKLLT
NQESSLYQINMENSKYDGVILREFPLTGDVIFVRIFRGVDSIVPHGDTRLKLGDRLIVTG
SRGYVTDLKKTLEG
>BTTS1_2585 Aminopyrimidine aminohydrolase
MKFSEECRSSAAEWWEGSFVHQFVQGIGDGTLPIDRFKYYVLQDSYYLTHFAKVQSFGAA
YAKDLFTTGRMASHAQGTYEAEMALHREFAELLEISEEERKAFKPSPTAYSYTSHMYRSV
LSGNFAEILAALLPCYWLYYEVGEKLLHCDPGHPIYQKWIGTYGGDWFRQQVEEQINRFD
ELAENSTEEVRAKMKENFVISSYYEYQFWGMAYRKEGWSDSAIKEVEECGASRHNG
>BTTS1_2586 Thiazole tautomerase
MELHAITDDSKPVEELARIIITIQNEVDFIHIRERSKSAADILKLLELIFEGGIDKRKLV
MNGRVDIALFSTIHRVQLPSGSFSPKQVRARFPHLHIGRSVHSLEEAVQAEKEDADYVLF
GHVFETDCKKGLEGRGVSLLSDIKQRISIPVIAIGGMTPDRLRDVKQAGADGIAVMSGIF
SSAEPLEAARRYSRKLKEMRYEKAL
>BTTS1_2587 Glycine oxidase
MKRHYEAVVIGGGIIGSAIAYHLAKEIKSTALFESGTMGGRTTSAAAGMLGAHAECEERD
AFFDFAMHSQRLYKGLGEELYALSGVDIRQHNGGMFKLAFSEEDVLQLRQMDDLDSVSWY
SKEEVLEKEPYASGDIFGASFIQDDVHVEPYFVCKAYVKAAKMLGAEIFEHTPVLHVERD
GEALSIKTPRGDVWANHVVVASGVWSGMFFKRLGLNNAFLPVKGECLSVWNDDIPLTKTL
YHDHCYIVPRKSGKLVVGATMKPGDWSETPDLGGLESVMKKAKTMLPAIQNMKVDRFWAG
LRPGTKDGKPYIGRHPEDSRILFAAGHFRNGILLAPATGALISDLIMNKEVNQDWLHAFR
IDRKEAVQI
>BTTS1_2588 Sulfur carrier protein ThiS
MMLQLNGKDVKWEKDAGTIQDLLASYQLENKIVIVERNKEIIGKERYHEVELCDRDVIEI
VHFVGGG
>BTTS1_2589 Thiazole synthase
MLTIGGKSFQSRLLLGTGKYPSFDIQKEAVAVSESDILTFAVRRMNIFEASQPNFLEQLD
LSKYTLLPNTAGASTAEEAVRIARLAKASGLCDMIKVEVIGCSRSLLPDPVETLKASEHL
LEEGFIVLPYTSDDVVLARKLEELGVHAIMPGASPIGSGQGILNPLNLSFIIEQAKVPVI
VDAGIGSPKDAAYAMELGADGVLLNTAVSGADDPVKMARAMKLAVEAGRLSYEAGRIPLK
QYGTASSPGEGLPV
>BTTS1_2590 hypothetical protein
MTGRYSRQELFAPIGPSGQKKLKEARAVIIGAGALGTASAEMLVRAGVGSVKIADRDYVE
WSNLQRQQLYTEDDVKKEMPKAAAAERRLRSINSDVDVTGLVMDVTAENIFELIRDASII
VDAADNFETRLIVNDAAVKEGIPFLYGACVGSYGLTFTVVPGSTPCLHCLLDTLPIGGAT
CDTAGIISPAVLQVAVFQVTDALKLLTGEECEPVLRSFDLWKNERSEVRAASLKHDACPS
CGTKDFPFLSYENQTKAAVLCGRNTVQIRSSITKEADLEALAGQLRQAGLEVAANPYLIS
CRSDDMKMVLFRDGRALIHGTNDIARAKSIYHKWIG
>BTTS1_2591 Hydroxymethylpyrimidine/phosphomethylpyrimidine kinase
MSIYKALTIAGSDSGGGAGIQADIKTFQELDVFGMSAITAVTAQNTLGVHGVHPLTVEAL
RQQIDAVAEDLRPDAVKTGMLWNADMIEEVARKIDEHGFNRVIVDPVMIAKGGASLLRDE
SVATLKELLIPRSYAITPNVPEAETLTGMTISSLDDRKKAAEQLVKMGAQHVIIKGGHQP
EDNHITDLLFDGSMFMQITHPYINTKHTHGTGCTFAAALTAQTAKGDSIHQAFEIAANFV
REAVENTLGIGSGHGPTNHFAFKRNSLNTSR
>BTTS1_2592 Enoyl-[acyl-carrier-protein] reductase [NADH] FabI
MNFSLEGRNIVVMGVANKRSIAWGIARSLHEAGARLIFTYAGERLEKSVHELAGTLDRND
SIILPCDVTNDAEIETCFASIKEQVGVIHGIAHCIAFANKEELVGEYLNTNRDGFLLAHN
ISSYSLTAVVKAARPMMTEGGSIVTLTYLGGELVMPNYNVMGVAKASLDASVKYLAADLG
KENIRVNSISAGPIRTLSAKGISDFNSILKDIEERAPLRRTTTPEEVGDTAAFLFSDMSR
GITGENLHVDSGFHITAR
>BTTS1_2593 hypothetical protein
MSNKKRNADKKPLMYIVQPDYAETTRSSMQEIVIKRKADKPAPPKAEEKPAYHEKQQEEA
VAQDVLQEDQKPAAEPVSQQIQEVREPENIKSQEEQKAEPQAVEETVEHEPPKAEKKEEP
ALEARKPEKEPEAVHSADKAEEKAPPARKVKKPMSKMTIHEKIDFLTKLPHNMPRALCLI
EANGRTYRGVIVGRRNDSVLLRTTGNGAPTELAIDDITSLHPLGF
>BTTS1_2594 Spore coat protein Z
MSQKTSSCVREAVENIEDLQNAVEEDCPTGCHSKLLSVSHSLGDTVPFAIFTSKSTPLVA
FGNVGELDNGPCFNTVFFRVERVHGSCATLSLLIAFDEHKHILDFTDKDTVCEVFRLEKT
NYCIEVDLDCFCAINCLNPRLINRTHHH
>BTTS1_2595 Spore coat protein Y
MSCGKTHGRHENCVCDAVEKILAEQEAVEEQCPTGCYTNLLNPTIAGKDTIPFLLFDKKG
GLFSTFGNVGGFVDDMQCFESIFFRVEKLCDCCATLSILRPVDVKGDTLSVCHPCDPDFF
GLEKTDFCIEVDLGCFCAIQCLSPELVDRTSPHKDKKHHHNG
>BTTS1_2596 Spore coat protein X
MESRPYSWVALDPDCDHPLEHKEKEKEERKCNCDICCNNNGFGNDNNAFIDQDLAQANLN
KQVSDETIIIRDSCDINVSSTDVQAVTSIVTALNAAVLTVALTSIADGVIAELVAQDLLQ
LTANKQVNRQKLLIECSRGVNVTTVDADIATLVSTATNVLIAVLVITLVL
>BTTS1_2597 Spore coat protein W
MSDNDKIKEELEKLPEVDPMMKMLVQNIFVKHGITKDKMKKVSDEEKEMLLNMVKDLQAK
SAELAEKHKKKKEEEAVQEQKSDKPLSRREQLIEQLRQRRQNNNNSN
>BTTS1_2598 Spore coat protein V
MSFETKIESLHPDIFEQLSSEFEQQIEVIDCENITIDTSHITAALSIQALVTTLIILLTQ
LVIADEDLADTVASEILILDNSQIKKRTIIKIINSRNIKITLSADEIITFVQILLQVLNS
MLLEFDIL
>BTTS1_2599 Sporulation protein YjcA
MVINGLTIVLLSLAVFRLARLLVFDTIMAPLRSLFHEEKEEKDADGNIETYIVIKGTGVR
AFIGELLSCYWCTGVWCAGFLILCQALIPQAAQWLILLLAIAGLAGIIETLVSKWLQE
>BTTS1_2600 hypothetical protein
MNEFEKWIEGRYEPHEQKQKEYEDTMGRIRKDLDAFDKAGLEFEDEIEELAEKTEALLKK
HQAQYDQS
>BTTS1_2601 Sporulation protein YjcZ
MGFGYGFGGGYGGCYGGYAGGYGGGYGSTFVLLVVLFILLIIVGASFF
>BTTS1_2602 Sporulation-specific transcription factor SpoVIF
MDNQFFKNIEKKTGVKMQDVMNLAGSLQNANFKDENTVRSVINRVAQMANRRVPKELEDK
IVESITSGKEKLDFGTISKMMDNK
>BTTS1_2603 Putative ATP-dependent DNA helicase YjcD
MKCARLNDRIIHLHTYSREHYQFLFEEGIKGHLFCSHCGNPVLLRLNIADPPEFIHRQPG
DFPACEEACAPKPAKEEKKEDDQESGVIRLPKGKAIAADPSPAVTEWHRPRSIKPGTPFV
PKTIEPDTSLFPSVGLNTDQLKAVTETEGPLLVLAGAGSGKTRVLTARAAHMIEHLGIPP
ENMLLVTFTTKAVAEMKERMANQYGLQPAKVRRLVTGTFHSLFYKILYHSNSAKWNGEHL
LKMEWQREQYIKKALYEEGIDEKEFPVDQALQQIGFWKNTYVPNERIPLKDEWEKQVYRL
YEHYERQKKEHSQFDFDDMASACYELFIERPDLLEQYQSRFTYILIDEFQDINPVQYKIM
QMLASPEQNLCCVGDDDQSIYAFRGSNPSFILDFQKDYPGAKTIYLTANYRSTHPIVSSA
DIVVKKNKNRYAKTLEAARDDIQVPVLFYPYDEEEEATMVVSDIKEKIQNGASPEDFAVL
YRTNSGGRAIYERVHQSSIPYTADRGVQSFYSRRIVRQILAYLYASQNEDDTEAIKHLLP
ALFLKQSALNTLKALSITEDCTMIKALAKLPDLKPFQLDKIKKIVPFFASLRTMKPVEAI
TFAEGKMGFSEYLKKRGNEGNKLEKGSDDLRDIKVVAKKFKTIPDFLAHVDHMRAAEKNR
TDEHGVQLMTIHRSKGLEFKTVYVLGTVDGSIPHDFSLETARKGDEAALEEERRLLYVAM
TRAKQHLYLSCPANRRGKTANRSRFLYPLVQKARQPLHH
>BTTS1_2604 hypothetical protein
MIYAGQIQNQQYAQYANRTIGHKQDYAGTEKISYVPFQRVYKELEKQQENQTAAERKVNE
MKRKRSLYKRLREKGMGTYINRYV
>BTTS1_2605 putative N-acetyltransferase YjcF
MKAVIAKNEEQLKDAFYVREEVFVKEQNVPAEEEIDELENESEHIVVYDGEKPVGAGRWR
MKDGYGKLERICVLKSHRSAGVGGIIMKALEKAATDGGASGFILNAQTQAVPFYKKHGYR
VLSEKEFLDAGIPHLQMMKD
>BTTS1_2606 Putative phosphoesterase YjcG
MKYGIVLFPSKKLQDLANSYRKRYDPSYSLIPPHLTLRASFECAEEKADQLVSHLRNIAK
ESHPLVLKMTKYSSFAPVNNVIYIKAEPTEELKTLNEKLYTGVLAGEQEYNFVPHVTVGQ
NLSDDEHSDVLGQLKMQEVSHEEIVDRFHLLYQLENGSWTVYETFLLGRGE
>BTTS1_2607 hypothetical protein
MAPKNGTVQEKKFFSKELNEEMTLLVYLPSNYSPLYKYHVIIAQDGHDYFRLGRIGRQVE
ELLSKREIDRSIIIGVPYKDVKERRNTYHPEGSKFSAYKRFIAHELVPFADDEYPTYQIG
YGRTLIGDSLGATVSLMTALDYPNMFGNIIMQSPYVDKHVLEAVKQSGDIKHLSIYHQIG
TKETDVHTTDGNILDFTEPNRELKQLLEKKLSDYDFEPFDGDHKWTYWQPLITPALKKML
>BTTS1_2608 Cystathionine gamma-synthase/O-acetylhomoserine (thiol)-lyase
MKREGVSYMSQHVETKLAQIGNRSDEVTGTVSAPIYLSTAYRHRGIGESTGFDYVRTKNP
TRQLVEDAIANLENGARGLAFSSGMAAIQTIMALFKSGDELIVSSDLYGGTYRLFENEWK
KYGLTFHYDDFSDEDCLRSKITPNTKAVFVETPTNPLMQEADIEHIARITKEHGLLLIVD
NTFYTPVLQRPLELGADIVIHSATKYLGGHNDLLAGLVVVKDERLGEEMFQHQNAIGAVL
PPFDSWLLMRGMKTLSLRMRQHQANAQELAAFLEEQEEISDVLYPGKGGMLSFRLQKEEW
VNPFLKALKTICFAESLGGVESFITYPATQTHMDIPEEIRIANGVCNRLLRFSVGIEHAE
DLKEDLKQALCQVKEGAVSFE
>BTTS1_2609 Cystathionine beta-lyase MetC
MSKHNWTLETQLVHNPFKTDGGTGAVSVPIQHASTFHQSSFEEFGAYDYSRSGTPTRTAL
EETIAALEGGTRGFAFSSGMAAISTAFLLLSQGDHVLVTEDVYGGTFRMVTEVLTRFGIE
HTFVDMTDRNEVARSIKPNTKVIYMETPSNPTLGITDIKAVVQLAKENGCLTFLDNTFMT
PALQRPLDLGVDIVLHSATKFLSGHSDVLSGLAAVKDKELGKQLYKLQNAFGAVLGVQDC
WLVLRGLKTLQVRLEKASQTAQRLAEFFQKHPAVKRVYYPGLADHPGAETHKSQSTGAGA
VLSFELESKEAVKKLVENVSLPVFAVSLGAVESILSYPATMSHAAMPKEEREKRGITDGL
LRLSVGVEHADDLEHDFEQALKEIAPVAVR
>BTTS1_2610 [Ribosomal protein uS5]-alanine N-acetyltransferase
MLKGKTIYVRPLEVTDAEENLRLQSENRDFFEQFSMIRADDYYTVEGQRKRITEYQERLE
KDEEYHFGIFTASDDRLIGTVSLFQIIRGALQTAFIGYFLDKAHNGKGIMTEAVRLVVDY
AFHELKLHRIEAGVMPRNLGSMRVLEKAGFHKEGIARKNVKINGVWEDHQVLAILNPDDE
Q
>BTTS1_2611 hypothetical protein
MHSLISSDDVWVLWGFIAVWAAVSIGLEQRFKWASAVSGAIIALAGAMVFTNVGVLPVES
PVYDTVWSYVVPLAIPLLLFQINVRQIFKESRRLLFIFLISSVGTVLGSILAFFLLKQHI
PYLDKIGGMISASYIGGGVNFAAMAAKFETPGEYVSATVVADNFMMALLFFILISIPALK
WFQRHYAMPFEEKVKADGNSGNSAESYWKRKDISLKDIAFNAGAAFALVAVSMKVSGYFK
SIFSHPLLTGTLGDQYLVLTSLTVLIIFLFPRFFERLNGSQELGTFLIYLFFVVIGIPAD
LRLIVTNAPLILLFVFIIAISNLAVSLAAGKLFRVRLEEILLAVNATVGGPTTAAAMAIA
KGWRELVAPIMLVGTLGYLIGNYVGTFIGNWFSSFL
>BTTS1_2612 hypothetical protein
MIEIEVSDSVFGFLGGYFHQDIDSPESALDEY
>BTTS1_2613 hypothetical protein
MNLEKKMEAILIKRKELNLNDDYEIQKSWDEIIEVLSENEENSISYLENCNKEDLYWISE
VFEDLAESLQSKELINCLRKLDEKYPDLEMTNDIDIAESYIE
>BTTS1_2614 hypothetical protein
MTLYEECLEALGDNKEVLTISETRKYHEQLGESFPFTSWGRIKWDEVTTHRSIDYAEDID
EWLIENKIDDKNVILLWAYGDYPAVKTSLDNALNVIDDVTAVGSDTFMFSESGYVIEFFH
DGDVTIGKAS
>BTTS1_2615 hypothetical protein
MKVFEAKSLLSEADRRAKEYKELRSQMVNLKKAFKAVADLDDSEFSGKGADNIKVFYQDH
AGVADNWIDLLDMKIAFLTSISGTLEDASLSDAYIEESFLEHELANAYTKSKSIMSEQKK
MMKDILHDIDDILPLDLFSTETFKDELADAENQRKKTVNKVGSVDEALVSEYAQSEPNEQ
FIKKDFQKLEESTGKGKNATPIHYNAKAYRESDIHKKKGDIEKQTEAYLKIKKDEAKERE
IKELKKKLADGVTDPDEYLDIAKKVGYENLTPEQLEFVSFLEQRKAFMDNGKEVLQIIGD
GAKGAIVGIYDLAKDTGEGAIQFGWNIGWTIDNLNKEPQKVLDTVLEYDYQAAFQSMVDT
LKDNWDKKMIHGDAYTRMHYVTYLGGSLLLLKGGKSSVSTGSKDLAKVGKAASEKIKNGN
PSVKPYVNRYTPALEGILQDAGNTINVKNTPLLKRIADSTKDSVFFKSINGKSSNNKTVK
KGLSKKSREVALPKVDTYEQARNEALNLIGDLGIDSKPFIGTLSKSAGFGKVTGRMSGDN
KVLWRLDYDPEKGPHINVEDYRNGKGDKAKKYYIPFNGNEDTYKSLLKHLNK
>BTTS1_2616 hypothetical protein
MYLPKVQFTHHTVDTSSGLLLINGKITSKKIANIDKTAKDAIANSDYTFVKYGGNRHGHM
ELRFTATGNWYTHHVSIK
>BTTS1_2617 hypothetical protein
MKEYEEKYQETKAKHLVLWKDLISKIFDGVPTSQMTITDRSHIVRILHKIGSSEADNHTF
MPAGGGDDLTDSVFSSEDGRIELNFSGNVLIVNPTKLSFHPIGENPEWWYFRLDTSSFNR
SKVYEDQQDEETNTHQLIDESELHWSVHFNGEEVLELTSGEYEDRSLWEEGFLGYDEDGR
EIKMPDTTRIVTRMINGGSFVIFPKYSLYNRNSATYDGRHNKVTNEEFASYIKDVVASLD
KK
>BTTS1_2618 hypothetical protein
MSQGIYDKRWEQKFILPEQRAALLNRKREKLRKSKNPFSMNTCSRKWHALFAKPWNLTRF
WSSLYTEMAL
>BTTS1_2619 hypothetical protein
MLKRLFFLASIFFLAIATIAPAASATQLNPEDGLDGLTEEQIEKSVAEVEYIFTKILVFD
KETGYTVNEDELEKAPYPPAQKEGMIAFANYMNKEYNYTDVKINSVQGCLEDALNLSKGA
LNQVQKAIQNGDWLTVVGFLGTIGLAVSPPAVFAFFLLCGAPVAKIAPQEN
>BTTS1_2620 hypothetical protein
MNGIEFLESVSQLGQIILLFSGYALYWRLGKTKKERKLTKYETFLRFFVMFGIFAWALSF
LALHLW
>BTTS1_2621 hypothetical protein
MIDTNLSEPVFHFLGGIFHQDIETPESALDEYLEEIPKEEQKTDIVALKDFTVIIWMKTR
MIL
>BTTS1_2622 putative protein YjcS
MHYITACLKIISDKDLNEIMKEFKKLEEETNKEEGCITFHAYPLEPSERKIMLWEIWENE
EAVKTHFTKKHTIDVQKQELTEVKWLMKSNVND
>BTTS1_2623 3-oxoacyl-[acyl-carrier-protein] reductase FabG
MSHSQEKIALITGASSQGDIGTAICRKLASQGIHIFFTHWNSDTAWIEEFQQEILRMGVR
CEAMKIDLSDAHAAFTIHEKISDKLGYPSILINNAAHSASDNYVSLDAKSLDDHYAVNMR
SNFLLCVEFARRFKKSNLISGRIINMTSGQDLGPLPGELAYAATKGAISAFTRSLSQELA
PLGITVNAVNPGPTDSTWMTDEIRNFLSPKFPMGRIGTPDDAARMIAFLASDEAEWITGQ
IIHSEGGFIRG
>BTTS1_2624 putative protein YjdB
MNFKKTVVSALSISALALSVSGVASAHEINSTPTEVKNISISPTHVIKIQDYNLPLKVGE
TYSVKNNSATRYWTDNQKVAEVDQNGLVTAKSKGKATITLFKGTAVFGKVYVTVY
>BTTS1_2625 Transcriptional regulator ManR
MEYINTRQKEILYLLLSEPDDYLVVQDFADRVQCSEKTIRNDLKVIEDYLNEHSHAQLIR
KPGLGVYLHIEEQERTWLSQQLHTEHFSSRQRSDEERMLHIAYDLLMNPKPVSAKDIAAR
HFVNRSSIKKDLYAVEEWLKRFDLTLVSRQRLGLKVEGNERNKRKALARISDLIHNTAFT
SQFIKSKFLHYEVDFVTKEIKSLQKKHSLYFTDETFESLLLHTLLMVRRIKMKQPISLSP
KEMAAVKKKKEYQWTFACLQRLEPVFAIRFPEEEAVYLTLHILGGKVRYPLQTEENLENA
VLPKVVGHLINRVSELKMMDFHKDQDLINGLNIHLNTVLQRLSYDLSVANPMLNDIKKMY
PYLFHLIIDVLEDINQTFDLQIPEEEAAYLTLHFQAAIERMQCSSETHKKAIIVCHMGIG
MSQLLRTKIERKYHQIAVMACIAKADLKDYIKKHEDIDLVISTIALENITVPHIVVSPLL
EPGEEKKLSAFIRQLGESHRQKQKTFQMLNNTTPFLVFLQQEAEHRYKIIEQLATALFEK
GYVDKDYAVHAVMREKMSATNIGSGIAIPHANAKFIKQSAIAIATLKEPLEWGNEKVSLV
FMLAVKHEDQTMTKQLFSELSYLSEQPAFVQKLTKEANVMTFLSHLDY
>BTTS1_2626 PTS system mannose-specific EIIBCA component
MKLLAITSCPNGIAHTYMAAENLQKAADRLGVSIKVETQGGIGVENKLTEEEIREADAII
IAADRSVNKDRFIGKKLLSVGVQDGIRKPEELIQKALNGDIPVYRSALKSEAGNHQEKKQ
NPIYRHLMNGVSFMVPFIVVGGLLIAVALTLGGEKTPKGLVIPDDSFWKTIEQIGSASFS
FMIPILAGYIAYSIADKPGLVPGMIGGYIAATGSFYDSASGAGFLGGIIAGFLAGYAALW
IKKLKVPKAIQPIMPIIIIPVFASLIVGLAFVFLIGAPVAQIFASLTVWLAGMKGSSSIL
LALILGAMISFDMGGPVNKVAFLFGSAMIGEGNYEIMGPIAVAICIPPIGLGVATFLGKR
KFEASQREMGKAAFTMGLFGITEGAIPFAAQDPLRVIPSIMAGSMTGSVIAMIGNVGDRV
AHGGPIVAVLGAVDHVLMFFIAVIAGSLVTALFVNVLKKDITASPVLSETAPTSAPSEAA
AANEIKQPIQSQKAEMSEFKKLTDIISPELIEPNLSGETRDDIIDELIQKLSRRGALLSE
SGFKQAILNREQQGTTAIGMNIAIPHGKSEAVREPSVSFGIKRSGVDWNSLDGSEAKLIF
MIAVPKESGGNQHLKILQMLSRKLMDDNYRERLLSVQTTEEAYKLLEEIE
>BTTS1_2627 Mannose-6-phosphate isomerase ManA
MTTEPLFFKPVFKERIWGGTALADFGYTIPSQRTGECWAFAAHQNGQSVVQNGMYKGFTL
SELWEHHRHLFGQLEGDRFPLLTKILDADQDLSVQVHPNDEYANIHENGELGKTECWYII
DCQKDAEIIYGHNATTKEELTTMIERGEWDELLRRVKVKPGDFFYVPSGTVHAIGKGILA
LETQQNSDTTYRLYDYDRKDAEGKLRELHLKKSIEVIEVPSIPERHTVHHEQIEDLLTTT
LIECAYFSVGKWNLSGSASLKQQKPFLLISVIEGEGRMISGEYVYPFKKGDHMLLPYGLG
EFKLEGYAECIVSHL
>BTTS1_2628 putative protein YjdF
MKLTIYYDGQFWVGVVEVVDNGKLRAFRHLFGKEPRDSEVLEFVHNQLLNMLAQAEQEGV
RLQGRRQKKINPKRLQRQVSKELKNAGVASKAQEAIKLELEARKQKKKQIMKEQREHVKE
QRYMLKKQKAKKKHRGK
>BTTS1_2629 hypothetical protein
MVLLETNRLRLKTIDIPLLNAASKLDHQAIKDLGYETNGEWPNSDFFEAIPYFREILVKN
NGTKGFDSWIIVKKDSHEIVGGTGFLGDPDENGMIEIGFATNKSHRRKGYCVEAAQKLIN
WALSQETVNRITARCEHDNLGSQKTLEKLGFILNHKSAEYKHWIYVTK
>BTTS1_2630 hypothetical protein
MYHYFYGPALIPYFSHTHNPQRSPDFSERQRRREITLTVDGFVPPSSTEDLGDGFYSYAW
TNQQVINPGEYLVCHLEGRDINVINGGFTPRDTAPLYAVASFPRRRNQWVIIIHNPVQTQ
RAISLYLIAKR
>BTTS1_2631 Cys-tRNA(Pro)/Cys-tRNA(Cys) deacylase YbaK
MAKKMAKTNAVRLIEQQNISYEVLGYKTDGQPVDGISVAEKIGYPLKYVYKTLVAAAGTN
HYYVFVVPVAEELDVKKAAKVTGEKKIEMIAMKELLAVTGYLRGGCSPIGMKKLFPTYID
SSAETLDFIIVSAGKIGMQLKLAPQDLAKSCDAAFAEIV
>BTTS1_2632 hypothetical protein
MKEYEFVRVELSTMRRRPKEDYQQIIHNYAKRGWRFVQIFAPSIDGYGAAAYFEIIFERD
AEKA
>BTTS1_2633 hypothetical protein
MKGIFLVVQLGFSIMVFLFLAAVNWYQGSELVSDRFDWNYTAKLSKLLNGIDAVSSPKQI
SQLDFFIYSAKHYPVMSALMIISFLYVLAALFLLIYSVKCNKQEIHLDC
>BTTS1_2634 Protoheme IX farnesyltransferase 1
MENTRDSAAISETKYIKASNRVTIYDFIKLAKPGIIISNSIAAFGGFWIAFASAEKTLTG
LAFLMTMVTAMLGTAFVMASGTVYNNYFDRHMDAKMARTRSRASVTGKMPPAMILTYGSV
LGIAGLAMLYSLNPLTAFLGLAAFIFYAIIYTVWVKRTSVWSTFVGSFPGAAPPLMGYCA
VIGDFSMTAVLLYTIMFLWQPPHFWAIGIRRKEEYRAAGVPLLPVVKGNHVTKIKMMQYI
AVLVPVTLLFPFSLGTGHISPFYFLAALVLGGIWIKKSIKGFKTDDDVKWAKDMFVYSLI
YFCLLFFIMMIDSFMMFLIR
>BTTS1_2635 Spore coat protein T
MDYPLNEQSFEQITPYDERQPYYYPRPRPPFYPPYYYPRPYYPFYPFYPRPPYYYPRPRP
PYYPWYGYGGGYGGGYGGGYGGGYGY
>BTTS1_2636 Peptidoglycan-N-acetylmuramic acid deacetylase PdaC
MAKRIKWFHVLIAVVCVVGLIGFFHNHSLKKETVMNKVRTDSQYGNVEIATLVNDGKTFN
YAVNYPVFKNEKMDSALKRFAEKEVRQFQKETKDVDQEHTTKRNELNVDYKIVHYAKQTV
AIVFNEYKYIGGAHGQTVKKTFNYDFSKQAFLSIDDIFKEDADYLHKLSLIAYHELKKNK
DIAADDALLKEGTAPKKENFSRFAIKEDYIELYFDTYQVAAGYLGEQSIAIKKSLLKDIL
KEQYIDKAKNKNKIKEQKPKHEVISLPKEETVDPNQKVIALTFDDGPNPATTNQILDSLK
KYKGHATFFVLGSRVQYYPETLIRMLKEGNEVGNHSWSHPLLTRLSVKEALKQINDTQDI
IEKISGYRPTLVRPPYGGINDELRSQMKMDVALWDVDPEDWKDRNKKTIVDRVMNQAGDG
RTILIHDIYRTSADAADEIIKKLTDQGYQLVTVSQLEEVKKQREAK
>BTTS1_2637 hypothetical protein
MKRLFTKASLVLFAVVFVFAVKGVPANAETHAYDGKSPYYNDCASSGSTKKSSNLVNASN
QVIGVVELKFSSTCKTAWAKITMNNTLTSGFEANAEITRNTDGKRYNCDSAGGNGKAVAG
QKSCYTPMVYDLDPRTSYAFGKYSGPNLNVWATTGSY
>BTTS1_2638 putative protein YjfB
MDIPALSVAMHQASLAQNVNIALTKKMLDTAQQNADQTLKMIQHPTLGQTIDVKV
>BTTS1_2639 hypothetical protein
MNLVMEKTFEQYEKLFSMEEQKREDEFRYTMMRPFEKMWTAIQVPLKAKEPNGYDVIMAA
KMLGYLDVRDAESGQKALQILKESHVSETAESALRQCIFFAEREQLRVNAEEIKFGLYIA
DPNKLQLQKGYCGFGGIPGFIHVWLDPNRYNLPRIPSIIAHEFHHNVRFSYIDFHHGSVS
VGDYLVIEGLAESFARELFGTERLGPWVTRFDHEDLQYSIDVINEVLDVKGFSEVSRYMF
GDPIANDQGFKPAGLSAFAGYAVGYHAVQSFMNQHHMTISEATRLDAKTIISQCGLFST
>BTTS1_2640 hypothetical protein
MWAAMIFTGCGFLFRKLKTMITGIISLSFCFVIEFSQLYHAEWIDQIRDTSLGGLVLGYG
FLWSDIEAYTIGIAACAAIELLVLGIKKRPCM
>BTTS1_2641 putative protein YjgB
MKKTMSAITAAAAVTSCFTGFGAASFSAPAKAAAQTNTLSENTNQSAAELVKNLYNTAYK
GEMPQQAQGLTINKSTKGDVHAAFGEPERPVGGDNRFDLYHWNMGQPGYGFSYHKDMTIS
EIRYFGTGVERQLNLGGVTPEVLQKQLGPANRVLTVPFTDEIDYVYDTGRYELHFVIGTD
QTADHVNLKAK
>BTTS1_2642 Putative formate dehydrogenase
MAGKKTITINGVEMEASEEQTVLQLLNNSSIEVPQVCYHPSLGPIETCDTCIVSINGELK
RSCSAELKDGDVIDTLSPDVKKAQVIGMDKILYNHELYCTVCDYNNGGCEIHNTVKEMKI
NHQSIPFDHKPYHKDESHPFYRYDPDQCILCGRCVEACQDVQVTETLTIDWERKRPRVIW
DNDVPINESSCVSCGHCSTVCPCNAMMEKGMEGEAGYLTGINNETLRPMIEITKGVETGY
GSILAISDMESAMRDERIKKTKTVCTYCGVGCSFDVWTKGRDILKVEPQEEAPANGISTC
VKGKFGWDFVNSEERLTKPLIREGDHFREAEWEEALSLIASKFTELKEAFGPDSLAFITS
SKCTNEESYLMQKLARGVIGTNNVDNCSRYCQSPATAGLFRTVGYGGDSGSITDIAQADL
VLIIGSNTSESHPVLSTRIKRAHKLRGQKVIVADIRKHEMAERSDLFAQPRAGSDIVWLN
AIAKYLIENGKADERFLRERVNGRDEYVKSLAPYTLEYAEEKTGIDQETLIQMAEMIGQA
DSVCALWAMGVTQHIGGSDTSTAISNLLLVTGNYGKPGAGSYPLRGHNNVQGASDFGSMP
DRLPGYEKVTDEQVRQKYERAWGVPLPKEPGMTNHEMIEKIHSGKLKAMYVKGEEMGLVD
SNINHVHAAYEKLDFFVVQDIFLSRTAEFADVVLPASPSLEKEGTFTNTERRIQRLYQVF
EPLGESKPDWQIIMEVANKLGADWLYEHPADIMEEAAKLSPIYAGVTYERLEGYNSLQWP
VNADGKDSPLLFTERFPFPDGKAILYPVQWTEPEEFGEEYDIHVNNGRLLEHFHEGNLTY
KSKGISEKTPEVFLEISPELAAERGIQDGTLVRLTSPFGNVKVKCLITDRVKGKEVYLPM
NDSGEAAINLLTGSHADKDTDTPAYKETSAKMEILKHDGISPLPKINHRNGNPQPQIGVQ
VQKKWARKDYIFPGDAVKRGMGHNG
>BTTS1_2643 hypothetical protein
MAKAIKQIQKIEVTEEDQRKRDLREIEDALVDHKEAILETLHMLGHMNERGVLPLLRGLF
GQGDKVLDILVKKADTEETANTLKNLFLLFGTLGMLDVKQLEPLILKVNAGVASAVEQKN
SEEKTGYFDIIRSLKDPEINKSITLLFSFLKGMGQDTKELERTTQPPEHQKHHQEPREKR
GMNKRD
>BTTS1_2644 putative lipoprotein YjhA
MKKVLLLLFVLTIGLALSACSQSSDASEKEKPKEKKSQEELEKELKKGGEPKTKKDDQIH
KIGETFKAGHTNFTVNKVDRVQKGEYMNVGGAVNEETKTIKDDEERLIIEVTMENIGEDS
ISYNFIGFDLRDKNDQSVRPVFSIEEKGRILMGGTLVSGKKVTGVLSYVIPKGEQKHYTL
VYNPFLADTNSSNTEERVKDDIDYLVKLD
>BTTS1_2645 hypothetical protein
MQTKWLERAQRIRAIAQAGLAFSKDVYDRERYEELMKLSAEMMADYSEKDIELITDLWQG
EKGYPTPKADVRGAVFRENQILLVREKHDELWSLPGGFCEIGLSPAENVVKEIKEESGYD
TEPSRLLAVLDSHKHSHPPQPYHYYKIFIACSMTGGQGETGVETNHAAFFPEDRLPPLSP
KRNTPSQLSMLFDFLRHPDKKTIFD
>BTTS1_2646 hypothetical protein
MAAQTDYKKQVVGILLSLAFVLFVFSFSERHEKPLVEGKKQENWHTVVDKASVKIYGSRL
VEENKLKQKLGHKQADSILTLLKLANEKHITL
>BTTS1_2647 Putative cytochrome P450 YjiB
MSVLNRRQALQRALLNGKNKQDAYHPFPWYESMRKNAPVSFDEENQVWSVFLYDDVKKVV
GDKELFSSYMPQQTSSIGNSIINMDPPKHTKIRSVVNKAFTPRVMKQWEPRIQEITDELI
QKCQGRSEFDLVHDFSYPLPVIVISELLGVPSAHMDQFKAWSDLLVSTPKDKSEEAEKAF
LEERDKCEEELAAFFAGIIEEKRNKPAQDIISILVKAEETGEKLSGEELIPFCTLLLVAG
NETTTNLISNAMYSILETPGVYEELRSHPELMPQAVEEALRFRAPAPVLRRIAKRDTEIG
GHLIKEGDMVLAFVASANRDEVKFDRPHMFDIRRHSNPHIAFGHGIHFCLGAPLARLEAN
IALTSLISAFPHMECVSITPIENSVIYGLKSFRVKM
>BTTS1_2648 NDP-glycosyltransferase YjiC
MKKYHISMINIPAYGHVNPTLALVEKLCEKGHRVTYATTEEFAPAVQQAGGEALIYHTSL
NIDPKQIREMMEKNDAPLSLLKESLSILPQLEELYKDDQPDLIIYDFVALAGKLFAEKLN
VPVIKLCSSYAQNESFQLGNEDMLKKIREAEAEFKAYLEQEKLPAVSFEQLAVPEALNIV
FMPKSFQIQHETFDDRFCFVGPSLGERKEKESLLIDKDDRPLMLISLGTAFNAWPEFYKM
CIKAFRDSSWQVIMSVGKSIDPESLEDIPAHFTIRQSVPQLEVLEKADLFISHGGMNSTM
ESMNAGVPLVVIPQMYEQELTANRVDELGLGVYLPKEEVTVSSLQEAVQAVSSDQELLSR
VKNMQKDVKEAGGAERAAAEIEAFMKKSAVPQ
>BTTS1_2649 hypothetical protein
METKKEEYETKGYDTSIVYEFNEYPDARSGRCDNCDYTLFKSSVKGGKFLRECRRCGMKK
NI
>BTTS1_2650 hypothetical protein
MGKGLLGKRVAIGGSRKTEEISTIIEKQGGIPVIRPLQGTVYLAEKQVEPDLRTFAEEKA
DWVIFTTGIGLETLVDMAEKIGLKDEFLQAICQAKAACRGYKTLSALKKLGITPEASDED
GTTRGLIRSLEPHDFSGKTVMVQLHGEKAPALMAFLEEKGASVLPILPYQHIPPEEETVE
RLCRELMNGEIDAVCFTTAIQVRSLFDFAKVRGYINEVKKVFEERAIAAAVGKVTAEALR
EEGITRLLAPEIERMGAMIVELAKYYEEKE
>BTTS1_2651 putative iron export permease protein FetB
MDYLSLSLTMIFVLIALFLSKSFKAGVEKDMIIATIRAAVQLLIIGYVLSLIFRGDHPVF
ILLMVLLMLAVAAQNVIKRKKNTIGSFWRVFAALAIVEIVTQGILLSLHIIPLTARYVIP
ISGMVIGNSMVLSSLFLNRLNSEAGVRKEEIQLILSLGGTPKQSIQRILTSAMKMSMIPT
LESQKTLGLVQLPGMMTGQILAGADPIQAVRFQLLIVFTTMASAALTCVILSVLTYPSLF
TVHQQLKQNE
>BTTS1_2652 Glutamine transport ATP-binding protein GlnQ
MEANDQTQNIPAISFRSVRKSYKQDGQTYDVLQDVTGDIQQGAIVAVLGPSGSGKSTLLS
MCNLMRTPDSGEVNIYGKEVREWNVNELRRTAALAFQSAPVLDGTVRDNLSLVQRLHQSQ
LYSPEKLASLAGLPPELLDRSARDLSGGQRQRLSLARTLSNPSSILLLDEITSALDPVSA
LEIEELIKRQHQEKKWTVMWVTHNMEQAKRIADTIWFMADGRLLEIAETDTFFSAPQHEA
AKEFLKGGTR
>BTTS1_2653 hypothetical protein
MKAIVIGILASLFFAVTFILNRAMELSGGSWLWSSSLRFIFMVPFLCLIVIMRGTFTPLL
LEMRKKPFYWIKWSFVGFVLFYAPITFAAAYGPGWLIAGTWQITIVAGVLLSPLFYVKQD
MPGGPQLVRQKIPLVSLGTSVIILIGAALIQLQHAESLSGRMLLFSVLPVVIAAFAYPLG
NRRMLEEYGGRLDTFQRVLGMTLASLPFWLILAAYGWWSDGLPTASQTVQSFIVAVSSGI
IATVLFFWATDMVRDNPQKLAAVEATQSGEVIFALLGEIVLLSGVFPSLLSFAGLFIIIA
GMMLHTFASQPRKPKKKAQSNLTA
>BTTS1_2654 hypothetical protein
MEKETQTYFFPDDGRIPNHPDFPLVVYQNALKDTGLAERIVIRHGWSNSWSGSVFPYHHY
HSNTHEVLIALRGEAVIQFGGEKGAAIPFKSGDAVVIPAGVGHKMLSSSPDFTVLGAYPG
GVQYDMKTGKPNEREEAVKQIKQAALPANDPITGKREPLLEIWVK
>BTTS1_2655 putative protein YjlC
MPETIDQTNASVSQSQQDLIDQLLKPEVQESLTVLVDQLPKLTELVNILTKSYDFAQSVA
TDEVLKSDTVGAITEILEPVKETAKEVAATAIEAKDRAEASNETIGLFGLLRMLKDPQAQ
KLFRFANSYLEVMNERENQK
>BTTS1_2656 NADH dehydrogenase-like protein YjlD
MSKHIVILGAGYGGVLSALTVRKHYTKEQARVTVVNKYPTHQIITELHRLAAGNVSEKAV
AMPLEKLFKGKDIDLKIAEVSSFSVDKKEVALADGSTLTYDALVVGLGSVTAYFGIPGLE
ENSMVLKSAADANKVFQHVEDRVREYSKTKNEADATILIGGGGLTGVELVGELADIMPNL
AKKYGVDHKEIKLKLVEAGPKILPVLPDDLIERATASLEKRGVEFLTGLPVTNVEGNVID
LKDGSKVVANTFVWTGGVQGNPLVGESGLEVNRGRATVNDFLQSTSHEDVFVAGDSAVYF
GADGRPYPPTAQIAWQMGELIGYNLFAYLEGKTLETFKPVNSGTLASLGRKDAVAIIGAN
STPLKGLPASLMKEASNVRYLTHIKGLFSLAY
>BTTS1_2657 Uronate isomerase
MGENFLLKNETAVSLYHKYAKDMPIIDYHCHLSPKEIYENKTFQNITEAWLYGDHYKWRI
MRANGIEETYITGDAPDEEKFMAWAKTVPMAIGNPLYNWTHLELQRFFGIYEILNEKSGP
AIWKRTNELLKGEGFGARDLIVKSNVKVVCTTDDPVDSLEYHLLLREDKDFPVSVLPGFR
PDKGLEINHEGFPDWVQALEDAAAISITTYDAFLKALEKRVRFFHSAGGRVSDHAIDSMV
FAETTKEEAGRIFSDRLQGTEVSYEDEKKFKTYTLQFLCGLYAELDWAMQFHINALRNTN
TKMMKRLGPDTGYDSMNDEEIAKPLYKLLNSVEMKNQLPKTILYSLNPNDNYVIASMINS
FQDGITPGKIQFGTAWWFNDTKDGMLDQMKALSNVGLFSRFIGMLTDSRSFLSYTRHEYF
RRIVCNLIGEWVENGEVPRDMELLGSIVQGICYDNAKHYFQLQEEKANV
>BTTS1_2658 putative symporter YjmB
MRTELANKVVSVETEKRLSLKEKMSYGFGDFGNGFMFDLGQIYLLKYFTDVAGIPAAMAG
GIFLVSKLFAAITDPIVGSSIDYRKNIGKRGKFRPYLLIGSIVLAVLTVLIFLSPNVSTT
GKLIYAYASYMIWGIGYSFVNIPYGSLGAAMTQNSEDRTSISTFRQIGSLGALFITSVAV
MPLLVKFDNPKVGYPVVMGLFAALGVFWFYICYRNCKERIVISEAPKEKLTLSSVVKTFI
TNKPLLTLVLMTIFSISAYNIKSAMLVYFAQYNLGNVELMAYMNFIIIGSSFLGVVFLPK
LVKMFGKKRTAMIGFGISVAADLINFMLPSNVYVFTILASIAFIGISIPNGITWALVSDI
IDYGEWKSGERKEATTYSLFNFSRKLAQSLSGFLSGIGLGIIGYVPNAVQTAQALIGIKA
LLLLYPAIALALAMIIIGFLYKLTDQQHAQIVQDLHQKN
>BTTS1_2659 putative oxidoreductase YjmC
MKTITIAAEEAKGLVRQKLAGAGLNERDAEKVADVLVHADLRNVHSHGVLRTEHYVNRLL
AGGINPGAQPVFKETGPVTGVLDGDDGFGHVNCDMAMDHAIDMAKKKGVGMVTAVNSSHC
GALSYFVQKAADEKLIGMAMTHTDSIVVPFGGRTPFLGTNPIAYGVPAKHKKPFILDMAT
SKVAFGKILQAREEGKEIPEGWGVDENGEAVTDPDKIVSLSTFGGPKGYGLSIVVDVFSG
LLAGAAFGPHIAKMYSGLDQKRKLGHYVCAINPAFFTDWDTFLEQMDAMIDELQQSPPAV
GFERVYVPGEIEQLHEERNKKNGISIARSVYEFLKSR
>BTTS1_2660 putative zinc-type alcohol dehydrogenase-like protein YjmD
MKAVQVRKAYDLVTAEVKKPVLSKDDEVLVKVKRVGVCGSDMHIYHGTNPLATLPRVIGH
EVTGQVEAVGANVQSLKPGDHVVIEPISYCGSCYACRKGRPNVCAKLSVFGVHEDGGMRE
YIVLPERQLHAVSKDLPWEEAVMAEPYTIGAQAVWRGQVEKGDTVLIQGAGPIGICVLKM
AKLAGAAVMMTDLNNDRLAFAKENGADAVVNVQAEHVAERVLEWTGNEGANVVIDAVCLP
ETFALSIEAVSPAGHVVVLGFDERAAQISQLPITKKEVTITGSRLQTNQFPKVVELLNGG
RLMHNGLVTHTFSVDDVHHAFQFIKEHPDQVRKAVITFD
>BTTS1_2661 Mannonate dehydratase
MNMTFRWYGRGNDTVTLEHVKQIPGVKGIVWALHQKPVGDVWEKEEIRAETEYIQSYGFH
AEVVESVNVHEAIKLGNEERGRYIENYKQTIRNLAGFGVKVICYNFMPVFDWTRTDMFRP
LEDGSTALFFEKAKVESLDPQELIRTVEDASDMTLPGWEPEKLARIKELFAAYRTVDEEK
LWDNLSFFLQEILPVAEAYGVQMAIHPDDPPWPIFGLPRIITGEASYKKLRAISDSPSNC
ITLCTGSMGANPANDMVEIAKTYAGIAPFSHIRNVKIYENGDFIETSHLTKDGSINIQGV
MEELHKQDYEGYVRPDHGRHLWGEQCRPGYGLYDRALGIMYLNGLWDAYEAMAKKEVGV
>BTTS1_2662 putative oxidoreductase UxuB
MIPLHENLAGKTAVITGGSGVLCSAMARELARHGMKVAILNRTAEKGQAVVKEITAAGGT
ACAVAADVLDRMSLERAKEDILGQFGAVDLLINGAGGNHPDAITDVETYEEAGEGQSFFD
MDERGFLTVFSTNFTGAFLASQVFGKKLLKADSPAIINLSSMSAYSPMTKVPAYSAAKAS
INNFTMWMAVHFAETGLRVNAIAPGFFLTKQNHDLLINQDGTFTSRSHKIIAGTPMKRFG
KPEDLLGTLLWLADESYSGFVTGITVPVDGGFMAYSGV
>BTTS1_2663 Hexuronate transporter
MFSKDKLPVILFLFLAGVINYLDRSALSIAAPFIQDDLTLSATQMGLIFSSFSIGYAIFN
FLGGVASDRYGAKLTLFVAMVVWSLFSGAVALAFGFVSLLIIRILFGMGEGPLSATINKM
VNNWFPPTQRASVIGVTNSGTPLGGAISGPIVGMIAVAFSWKVSFVLIMIIGLIWAVLWF
KFVKEKPQETIKEAPAIKAETSPGEKIPLTFYLKQKTVLFTAFAFFAYNYILFFFLTWFP
SYLVDERGLSVESMSVITVIPWILGFIGLAAGGFVSDYVYKKTARKGVLFSRKVVLVTCL
FSSAVLIGFAGLVATTAGAVTLVALSVFFLYLTGAIYWAVIQDVVDQNNVGSVGGFMHFL
ANTAGIIGPALTGFIVDQTGTFSGAFLLAGGLAVFASLAVIRFVRPIIGKPAETEAENPV
SY
>BTTS1_2664 putative HTH-type transcriptional repressor ExuR
MVTIKDIAKLANVSHTTVSRALNNSPYIKEHTKKKILELAEQLNYTPNVNAKSLAMQKSH
TIGLFFTSITNGTSHSFFADTIKGVNQAISEDYNLYVRGIDDLKNYDSVTPMRYDGIILM
SQSDIDNSFIYHIREKNIPLVVLNRDIDDRTITNILSNDKEGSQEAVEYFIQSGHQDIAI
IEGIEGFKSSQQRKEGYLSALIQHHIPIKHEYSVKGQYDMESGFQAMERLLALPNPPTAV
FCSNDDMAIGAMNAIFAKGLRVPDDISVIGFDDIGFSQYITPRLTTVKRPVEKISVLGAQ
KLLSLISEPETKAEKILENTEFMVRDSVRRLTT
>BTTS1_2665 Altronate oxidoreductase
MQKLNKNVYDHYTQYPEKILQFGEGNFLRGFVDWQIDQLNQYTDFNGSVAVVQPRGSEKI
KRLNQQDGLYTLFLQGMKDGEAVNEHMIINSISRGIDLFSDYEAYIELASSEELRFIISN
TTEAGIVCDEKDRLEDRPQKTFPGKLTAFLYFRYQAFKGDQTKGCVLIPCELIENNGEKL
RETVLHYAHLWKLEEGFTQWIHEANTFCNSLVDRIVPGFPVDSIDEITADLGYQDDLIVV
GEQYYLWVIEGPDWIGKELPFAAAGLHTKIVSDLTPYLTKKVRILNGAHTAMTPVALLYG
LKTVKDAVEHPEVGRFIRELIDDEILPVLKMEGLSQYADDVLNRFKNPYIKHYLESIALN
AISKFKTRNLPTLKEYAEQKGQLPERLVFSFSALLYFYHNNETLQDDPAVLQFFKEVWCQ
EDGDMLRIASRVLGEQRLWGADLNEIPKLTDRVAVYLNHIHELGMQRALEQYCIQGGEVR
>BTTS1_2666 Altronate dehydratase
MKSFIKIHKQDNVLLALRDIQKGERLHADGVSIEVKDDIKRGHKIALQSIKENDSIVKYG
FPIGHASQDISIGEHIHVHNTKTNLSDIQLYSYTPRFDENPYSNENRTFKGFRRENGDAG
VRNELWIVPTVGCVNGIAEKMLQRFVRETGDIAPFDNVLVLKHQYGCSQLGDDHENTKQI
LLNAIRHPNAGGVLVLGLGCENNELARMKEALQDVNLKRVKFLESQSVTDEMEAGVALLK
EIHEAAKGDKREDIPLSELKIGLKCGGSDGFSGITANPLLGRFSDYLIAQGGSTVLTEVP
EMFGAETILMQRAANEEVFHKIVDLINDFKQYFIKHDQPVYENPSPGNKAGGISTLEDKS
LGCTQKAGISPVTDVLKYGEVLKTKGLTLLSAPGNDLIASSALAAAGCQIVLFTTGRGTP
FGTFVPTVKVATNTELYEAKPHWIDFNAGLLAEDDVHEEYVLREFIHYMIEVASGQLVNH
EKNDFRELAIFKSGVTL
>BTTS1_2667 hypothetical protein
MSVSIILMGLFVGALVGLTGVGGAALLTPLLIVLGINPSIAVGTDLVYNSITKLFGVASH
WRQKTINFKLVKYLAIGSIPSASLAIGILHLFPAFHQHQEEIIKHALGYVLTLVAISIIV
RLFLDRKLRPNRWQLMPLENKRALTILIGVVFGFIVGLTSIGSGSLFAIAMIYLFNMKAS
QIVGTDIAHAFLLVTAAGILNASFGSVDYMLAANLLLGSIPGVLIGSHLSPRFSPRPLQF
IMASIILVSGLKLI
>BTTS1_2668 putative protein YjoA
MSQSNQIVSHFLSHRNVTNELAEKISKDHYSYKPAETSMSAEELVKHILTSFHLFANVIK
EGNASPFQNKQEETETDLNVLAKTYTEKTAAILEQLTEEQLDREIDLTSAFGRKVTGRAL
LQLAMEHEIHHKGNLFVYVREMGHTELPFYQQRM
>BTTS1_2669 putative ATPase YjoB
MTNIPFIYQYEEKENERAAAGYGTFGYLITRIEETLYDQYGVFYELYASDDPNTEYWELL
IEDVRSGSLEPEHVAYIFEKLEKKTFAYDEDEKEPDYTVHKSIRNSVYAYPEKGVAFARI
PYFQDGSIMSFDCLFAVNDEKMRAFLEGVRPRLWEKSKRKVTVFTDGDGGTSREQEAIVR
EVQRSQVIMNPLLKKEIYRSIDQFFHSDKSFYQTYDIPYKRGILLYGPPGNGKTTLVKSI
AGSIDAPVAYWQITEFTSSETIEEVFQAARRLAPAVLVIEDIDSMPEDVRSFFLNTLDGA
TSKEGLFLIGTTNYPEEIDPGLMNRAGRFDRAYEIGLPDEELRLEYMKMRGFDIFLSEEE
IKNAAKLTEGFSFAQLGELYVSSALQWHQEGNHHIETMVKDMTGEQRKSQRGSWMERNKV
GFH
>BTTS1_2670 Response regulator aspartate phosphatase A
MKQTIPSSYVGLKINEWYTHIRQFHVAEAERVKLEVEREIEDMEEDQDLLLYYSLMEFRH
RVMLDYIKPFGEDTSQLEFSELLEDIEGNQYKLTGLLEYYFNFFRGMYEFKQKMFVSAMM
YYKRAEKNLALVSDDIEKAEFAFKMAEIFYNLKQTYVSMSYAVQALETYQMYETYTVRRI
QCEFVIAGNYDDMQYPERALPHLELALDLAKKEGNPRLISSALYNLGNCYEKMGELQKAA
EYFEKSVSICKSEKFDNLPHSIYSLTEVLYKQKNDAEAQKKYREGLEIARQYSDELFVEL
FQFLHALYGKNIDTESVSHTFQFLEEHMLYPYIEELAHDAAQFYIENGQPEKALSFYEKM
VHAQKQIQRGDCLYEI
>BTTS1_2671 Phosphatase RapA inhibitor
MKSKWMSGLLLVAVGFSFTQVMVHAGETANTEGKTFHIAARNQT
>BTTS1_2672 hypothetical protein
MYTYLMLTMRTEKFNQEHVAGHYEFLDRLQAEKRLKMFGPFSDATGGAYVIEADSLEEAA
EIGHADPLVASGSSELTIKEWKLKK
>BTTS1_2673 N-acetylmuramoyl-L-alanine amidase CwlA
MSIPVKKNLVSEAKYALKCPNAMSAEYITIHNTANDASAANEISYMIGNTSSTSFHFAVD
DQEVIQGLPLNRNAWHTGDGTNGPGNRKSIGVEICYSKSGGPKYEAAEALAISFVAQLLK
ERGWGIDRVRKHQDWNGKYCPHRILSEGRWDQVKAAIEKELNGGVSAKKAAVSSSASVYH
VKKGDTLSGIAASHGVSVKTLQSINHITDPNYIKVGQVIKLPQTASASKSHAAPSYPLPS
GVIKVTSPLTKGTKVKQVQTALAALYFYPDKGAENHGVDGVYGPKTANAVKRFQSVSGLT
ADGIYGPKTKAKLEEKL
>BTTS1_2674 hypothetical protein
MGFIDGLLGNASTLSTAAVKEELAHILLEGEKVEAAFKLVRDLIVFTDKRLILVDKQGIT
GKKTEFQSIPYKSISRFSVETAGRFDLDSELKIWISGAELPAVSKQFKKDESIYDIQKVL
AAVCM
>BTTS1_2675 hypothetical protein
MTDRYDSFAALSASESEYRIIYEEKNGSELIVLGPHGGRIEPGVSELVRAFSDRCSIYLF
EGLKPRNNRSLHLTSIRFDEPLALEKVNAHHYALAFHGYYDPKIQHTLVGGADRKKAKLI
CERLNEAGFSAELTNEKDRLAGVHPNNIVNRTKREMGLQLEVSTAQRNALFCNFGCRDKS
YIQNDLFDRYVEAVKLGFYT
>BTTS1_2676 Manganese catalase
MFYHIKELQYQAKPAHPDPVYAKKLQEVLGGQFGEISVMMQYLFQGFNCRADAKYKDLLY
DVGTEEIGHVEMLATMISRLLDNAPADVQEDAYKSNPAIAAVMSGMNPQHAIVSGLGAMA
SDSEGYPWNAKYIISSGNLLADFRANLNAEAQGRLQVTRLYAMTDDPGVRDMLSFLIARD
TYHQNMWYAAIKELEERERDIVVPTTFPRELEKQEVSYDLFNFSRGDESSQGRWAHGEAF
DGRGEFRYIPAPIAFASAPHLKPAPMWLHNTVPPMSKC
>BTTS1_2677 hypothetical protein
MGDYLSHLEEYVKNLYGRLGITSPHHIDMLKIAKDLDIWVHFEDMGSMMVKYDGMYSIVL
NQKKSREEQWEDFGHELCHVLKHAGNHFQMNKLFRELQEFQANQFMYHFCVPTFMLLQME
LPQWRSQALATIAAVFRVTKEFADKRLDMFERRKAGIQFQKRLAYLLSHKRPHAYEEGDQ
QHLQVAEEKALYHIGKNI
>BTTS1_2678 HTH-type transcriptional regulator Xre
MIGGRLKSLRGKRTQEEIASHIGVSRARYSHYENGRSEPDYDTLQKLADYFQVTTDYLLT
GKDKKSDDDMFSDPDLQLAYRDMQDFSPESKQQAIEFINYLKEKEKNRKPKNK
>BTTS1_2679 hypothetical protein
MYPIQIVFSENPIDQRHLGQSGGTISFTACGLPVFHFETQEQFQAYMMLKGEAAYNEKR
>BTTS1_2680 hypothetical protein
MKNDKSYPFPTYSGLLNSEHYDKIGPALWLFLWFISSTTKEIEKDGVSWGIVLGHKPLKA
REMAAVFGVSEKTVRRWLELLENHDYIKAVRAPYGLMISVKHSKKFSFRSDNTVHGSLKE
RPFSPQTPDTNDRTDIDKTNKYTAADDAVDHIAKRFTQLRSAQEGRTVYPSSRDYQAIAR
IVAIGVPVTQTIKWLEECFQAFENRRTAASETIKAFRYCSKFIEDRFFAQQAKKNAAIQH
ERMKKHDKTNNRTDFGRAEKRETSITGGQTGRIRRKQV
>BTTS1_2681 Chromosomal replication initiator protein DnaA
MCSCMAERKVKRLLGASEITHAFRQLGFKEFRTEGKPQAIKDAFECTKEYVADYEQIKDC
RKNSIALLGQPGSGKTHLLTAAANELMRTCYVPVIYFPFVEGFTDLKNDFALLEAKLNRM
KQADVLFIDDLFKPVNGKPRATDWQLEQMYSVLNYRYLNHKPILLSSELTIEALVRVDEA
LGTRIYEMCSDYLVIIKGAAYELNHRLEGVR
>BTTS1_2682 hypothetical protein
MCKLCQTKKVIVEHTGIGVVFHPCPNCRSGTDLTPVIQKLEQMLTAGKARLNIYD
>BTTS1_2683 hypothetical protein
MKVLAKTKQAEKSPAPWRAVPCGDTKPIYIYSAYSEEEKERFPYSNGRLIAAVFDLSSYS
QKSNASLMAAAPELLEASKAALDFLKGNSIHSKERIIQLLEKAEASAAPKRGGNKT
>BTTS1_2684 hypothetical protein
MIHPKKLLHIDSVTLKSQLEDGKIRVIIVDGIKQEAWITEAPEHGKTLVETRKGDLARVE
FEIGYKLN
>BTTS1_2685 hypothetical protein
MQDLLFEYKRTLKQTRIQYKPLAEADESVLSAEELKDKKIIRNMITDLEYVTEWLEKGRQ
PGIRRAIDRRDAYQRLMIKDPRIIESFSSAMMFEPDGQVSEEDRDRIREALALLTDREKE
MFLLHKVECFSYERIADLLGVKKSTVQTTIKRASLKMQRQQEDMNRSLA
>BTTS1_2686 hypothetical protein
MKTQQREQALAIYQQHQGKITNRAIADTIGVSPKTIGIWKKQDKWKEALFSASKNEQKQR
PINNDELNERQRLFCLYYVKSFNATQSAIKAGYSPDSAHVTGSRLLKNEKVAAEIRRIKK
EMVNEMFIEAMDVLQVYIKIAFADITDYVTFGKKEVQAVGKSGPLFDEDDNPIMKEISFV
DVKDSGLVDGTIVTEAKLGKEGIAIKLADKMKALEKLSLYFDLFPDQFKQKIENEKLKLA
KQKAEKTDDSQEPIEIMIKRKEGKS
>BTTS1_2687 hypothetical protein
MIVKEINPHFEDYVFNWEQTYQFLVGGYGSSKSYHTALKIVLKLLKEKRTALVIREVFDT
HRDSTFALFQEVIEELGLTKAVASLSSPLQLRFHNGSRIMFKGMDNPAKLKSVHNISLIW
IEECSEVKYEGFKELIGRLRHPELKLHMICTTNPVGTSNWTYRHFFRDERNKRFVLDDSE
LYEKRTIVKGDTYYHHSTANDNLFLPESYVKQLDGLKEYDPDLYRIARKGRFGVNGIRVL
PQFEVLPHDQVKKCIAAISKPIFRTGMDFGFEESYNAVVRLAVDPEKKYLYIYWEYYQNK
MTDDRTAEELREFIETQELIKADSAEPKSIQYFRQQGFRMVGASKFPGSRLQYTKKVKRF
KKIFCSDRCENVIYELKTLTYAKDKNGALIEDEFTIDPHTLSAIWYALDDYEVADMKETA
HKRIRPNRERRRS
>BTTS1_2688 hypothetical protein
MHNQTVRATVFKANAAAPQTKQIYEDDFSELYGEDIIAPPYNIIELKTIAEYSTILQQCI
DAYRVNITGFGFDVEYTFDVNASDVDQAKKKRAEKDWARLEAFYKCLHFDESAEMILGYA
IEDREKTGNGFMEVLRDGAGKPAGIEYLDVKYMRVCGAGEPVEVSFVYEENGKMKRIKRQ
KRFRKYVQMINGKKVFFKEYGDPRKMDMRTGEYVNTLAEKYQANEAIHLKIGSGVYGVPR
WIGNIVNLYGARKAEELNFMYFKQGRHVPAAITVENGMLSEASYRELQEYMNDLEGVENA
HKFLLIEAEGIAKEKDLHGGEDITPVSVEIKSLAEILQNDALFLEYDEKSRNKLRSAFRL
PPLYTGEAQEYNRATADTARKITEEQVFQPERKTLVNKLNTLLLPELNIHDVRLTLKGPD
FRDPLEIAKVLGPFITAGAVSPNDLRDLAGRVLGKTLEEWPEDIYKRPAGQDAEKTNLTA
LMQELKESIEDIKTS
>BTTS1_2689 putative protein YqbD
MARELRNAKISFVSYVDKAANQTEFFFTKSAKPPSFEKKVRLFTKSEQDEQKLVYGIVYE
PDVPDAHGDFMTAEEIEKAAHGFLAEAREIDINHSFEGGTGVVVESYVAPDDFMIGSKRI
TKGSWVLVTRASDEVWEQIKAGIITGYSMAGTADVYEEEPVEKAGFFSVFKQMLADKTVK
ETEEMRKEDMRESFEHALYPLLKRLERIEKNTDTEEKPEQTGDDERLKKLVEDMLAPLIE
RIEALEKARGASKQTADDTGGNTEQVKKSIWSGLL
>BTTS1_2690 Putative prophage capsid protein XkdG
MRNQEIIRKAEMSLSALKSGGLMNPAQASAFIRMVQNTPTIFSESRVIQMENDSQKFEKI
GFGQRILRAAQEGKALSNDELTVPTTSTVQLNTKEVIAEINITYDTLENNIEKDGLQQTI
MQILAERAAVDIEELIVNGDTASADPYLAQLDGIRKQAVSHIVDMNGEELSRATFKKGLK
AVPPKYLRIPQEFRFYTSHGLEVEWKDRVADRQTNLGDQAVQGGLSTAFGVPVKGVSNIQ
PYTVGEGDAQYDASDIILTHPKNIILGFSRNIRIEVDKDIRSRKFIIVLTAKLDSKFEEE
DACAKLINVKE
>BTTS1_2691 putative protein YqbG
MLIEPTDVASYSVYDRVKNRPEELLAQDIIEAEAEAALITGHRFEDSLYDPLPGKVKLAL
VKLAQYFALVNSDESASSSYQSEKMGDYSYTVSGERGIQRPEVYHLLEEFITPGYAPESS
RLKVRSL
>BTTS1_2692 Phage-like element PBSX protein XkdH
MSYRQMLIHRCDIYHEAAQAPSAGRFGIPADRLQPVISYPDTPDEQDVPCYFTEKTQQLI
QEEPDQTVYHSFLVHFPLSADIRVNDKIIWENHKYILKLPKRIRHHHWEVVAVRDESL
>BTTS1_2693 hypothetical protein
MKIAGLKQLNTALKEAASGGFSRQASRWLEECGQDFLEIVQSELISTQTIDTEKLLSSFE
KGAEDNLWIVQSGGLSLEVGTQLDYASCLNDGHWTSKQDVRWVPGRFQGSRFIYDPAAST
GMALKKKWIPGTGYWDHALLLYEQLFEKSLESKLRQWLKKL
>BTTS1_2694 hypothetical protein
MNSETGSIMAFLYSRWSVPIYERELPDHFQVPSLYVPSPSVFEETDTVSTFKKNYSLNVK
LFHLDSIQALDEADRLADAIREARNMIPLLSESGEKTGDMVRISQIETRVGDRGEAAMVI
RWSSRYYYHKTEQPVLQDIDMNSGVK
>BTTS1_2695 hypothetical protein
MNGGTFTTGKEKERAGIYFNFKTTAQERVSLSERGTVALPVASSWGEAKTFVSISSVEDL
NKKVGLSIDDPSLLLLREAKKNAKTVLMYRLTEGVRASADIAEGVKATAVYGGTKGNDII
IRINQNVLDANSFDVTTYMDESEVDKQTVKKAEELTANGYVTFTGTGDLSSTIPLTGSEG
DTAAETLNASAGIRLSGGTDKAPVNSDYTDFLAAAETESFDVIALPVAEGDQLKATFAAF
IKRLRDGQGQKVQGVTANYAGDYEGIINVTEGVLLEDGTEVTPDKATAWVAGASAGATFN
QSLTFVEYEGAVDVLHRLDHDTIVERLGKGEFLFTFDARDKSVSVEKDINSLVTFTAEKN
KKFAKNKIVRVLDAVNNDLTRELKALIKSRKSSGSDIPASEDGLQYVKTMITQYMTTLQD
AGGITGFDSDEDITISMNEDRDGFLIDLAVQPVDAAEKFYFNVEVN
>BTTS1_2696 Phage-like element PBSX protein XkdM
MALKAQNTISGKEGRLFLDGEEMAHIKTFEANVEKNKSEVNIMGRRMTGHKTTGANGTGT
ATFYKVTSKFVLLMMDYVKKGSDPYFTLQAVLDDQSSGRGTERVTLYDVNFDSAKIASLD
VDSEALEEEVPFTFEDFDVPEKLSDTF
>BTTS1_2697 putative protein YqbN
MSEKNENVYDLSFFMPGKTIEAEEIKVPISKRFVDKKGNIVPFIFKAITTERIDELEKET
TTYKNVKGRGRVKDLDSQRFYARIAVESTVYPDFRSKELREAYKTADPVEVAKRVLSVGG
EYANWLNKAIEINGFEDELEDLEDEAKN
>BTTS1_2698 hypothetical protein
MAKLTARFEMEDRVSKKLRKIQNGFRALEKYRKMVQRKSAIDVRKESKTVLRTIDRIQKS
LKKKLGAQMISISTEDKASSIIQQVNVQLQGLPSSVSIKIDASDQATEKFERLRELVAGF
KGFTIMLSAEDQVLPAVQKIQRYMETALKNGYSVTIRVIDHVMKTVGRISAGIDALTGKD
NKLELAINDKVSNKLDSLQKRIDSMGSSGPSEKGAPSAGGNTGDIASMFDPETILTALDK
FAASFMEKVDEIATKFSPETILTELDKFTTSFMNKVDEIATKFSPETILTELDKFTTSFM
SKVDAIATKFSPETILAQLDKFTASFMSKVDAIATKFSPETILSQLDKFTTSFMNKVDAI
ATKFSPETILAQLDKFTTSFMSKVDGIATKFSPETILSQLDKFTTSFMNKVDAIATKFSP
ETILAQLDKFTTSFMSKVDGIATKFSPETILSQLDKFTTSFMNKVDAIATKFSPETILSQ
LDKFTTSFMSKVDAIASKFSPETIFKQLDKFTDSFMKKVDDIASKFSPEAIFKQLDKFTD
SFMKKVDDIASKFSPEAIFKQLDKFTDSFMKKVDDIVSKFSPETIFNELDKFTDSFMKKV
DDVVSKFSPETIFNELDKFTDSFMKKVDDVASKFSPDAIITKAEDFVTNIVDKISEKFNF
LNPDKIANKAEKFVDNIVSKIAKKFEKFSPDKIIEKVGEFFEKIIKGIAEKLGNLDIGGL
LGGKSSGSKGKQKASKANTKNSTSNNSNRTKKPSMNQKSSGSKSKKSGGKWGGACGCCCA
GISTGKSKKVKNRNGSSTKGNKTNPVNTPKSAKGASGKGFSGLLKTLGESKGLKGGLKGL
KGAAKGIPGLGEILSLTDLAGINKDNAGEKVGSAGGGLAGAAAGAAIGSVVPGVGTAIGG
VVGGIAGTFGGESLGKAIDAGALEDTWNSITEGAQNAWSAIQDTWGTVSTWFMDNVWTPV
STAVVGVATSIWSNIVNAWTTIQTIFSTVATWFMDNVWTPVSSAVVGVATAIWSKIVNAW
TTIKNVFSTVASWFMSNVWGPVKSAVIGAATTIWDKMTGAWNKIKSVFSTVSGWFMDTVW
NPVKNTVSDVGKGISDAFKKAIDTVKNIWKGLSGWFKKNIQEPLTKVGEAISDAFSKAFG
WVKQIWDKAGGVASKVINFVTGGGDPNKGKDPDKNATGGYITKPTISWIGEAGKEFVIPV
DNNRGRGKMLLSQAASKLGMQVVDDMGAASSSGGSPASVSGGAAVSPLSGSASPAMNTAN
LTGQASTLGQQFSEGFGKGISDQPVKMEDWKKKNINTPFTQMISASPNYGKQMVSGYAKG
QNGTATGTDGFLQSKVKTPYQATVNKSSSWGTGTVKGFAQGQNSTQTGTAQYVSTHVDKP
FLRSKDTSNSWGSGLIGNFVTGMNSKSSEVKQAAKDMAKRVEQAFREELDIHSPSRVMMS
LGRFASIGVVKGLGSVDVKKFAEKQAGSLAAAYSGMGAMGGNVKQWIMAALMATKTPMSW
LPGLMTIAQHESGGNPNAINLWDSNAKAGHPSQGLMQTIPSTFNDHKAPGMGNIKNPIHN
AAAAIGYIKSRYGSINNVPGIKSLNHGGPYVGYANGGLITKEQIARVGEGNKREWIIPEE
RGIRGRYLLQRAAQALGMEVTDPSQSQQTELSSGQVSAVTSGTRQTIQTAGTKEIKIEFN
GDQHFHNGQDADGLVAKIKQALLDELQKDINTSTKGVVAFD
>BTTS1_2699 hypothetical protein
MNYKKTLTPVQRGSWLLTKSIYEFWISQGKEKLRFPVLPEAIDIANSVQNDSVKITGLGE
LTFIEEPGAKEISFSSFFPKKYTPIAEYQNLPSPENAIAKIEKWMKAKKPVQFLITGTKI
NMTCSIESLKYSEGDNEIGDRDFDIVLKEYKTASPRKIKQKKKTKAKRPSKAAPKTYTVK
KGDTLWDIAGRFYGNSTQWRKIWNTNKTAMIKRSKRNIRQPGHWIFPGQKLKIPQ
>BTTS1_2700 hypothetical protein
MIELFVIKDTEWLELVAESVSLEGHRYQAPRSIEATIVTKQGDQTYYSVSEGDTVLFKWK
GKELFRGIVFARTPDEHTLAFSAYDMLQYLVKNQDMYVFSNQRADQIIRRIASDFQIPTT
SIANTGHTIKSLVIKNDTTLYDIILKALKQTKSQTGRHYQLYSEKGKLGLRAWPDPSEVW
VLETGVNITGYQYSTSINDTATRVVLRRQKDNKTYKASAKDRSGLNKYGVLQYTETVTDD
INQAQLQQRADVSLAEKKGVKKELKNIQAVGIPEVQSGLPVYISIPEAGIKKTYWVDTDR
HEFKGTKHTMTIDVVEKNTMPEGVS
>BTTS1_2701 hypothetical protein
MRLSEAIKHLAVGAIDAESPVELLPAEVVSVSPVEIKLKENSKLIIPADAIIIPKRMQSG
GDDALEPGDRLMTAALTGGQSFFILDKV
>BTTS1_2702 hypothetical protein
MALTPEVEFEDFEDESEVIETSQTYKIDFENGRITNELITGLEAIRQFVYIALQTERYAY
SIYSHNVGNELQDVLTDHETTDAYKKMEIPRLIEEALVYDDRISAVTDFEIEKQGDAFHV
SFVVETDEGTLEIEEVIGEHV
>BTTS1_2703 hypothetical protein
MFEDQTFENIMERMLNSISADIDTREGSVIYNALAPAAAELAKSYIWLDTVLELVFSDTA
QGEFLDRRAAEAGIERTAATKAVRAGEFTSGVTIPVGSRFYVDNLYFQYTADGTLICETP
GEAGNANLTGRNLLSLDTIPGLETAIVKEILIPGREEEGDDSLRERYFTRVRREAVSANK
MHYKEWAEEVDGVGKAKIFPLWNGEGTVKIVVTNANLEPASHILIQKVKDYIDPEPGQGE
GQAPIGAVVTVESAVWKEVEISAEVLPEINHSIDEVKSEIEEGVLNLFKKMAFEDNVIRL
SQINNIVYNSPSVSDYSNIQINGTSENLVLSDVEIPKLGQVKIIEQTR
>BTTS1_2704 hypothetical protein
MSKQDDMTAYLPPFLTSLKEMAELLKAEAPEFDKQNDSIFDLTDQLFVPTATWGLSRWEK
ILNVPRESGDTDEIRRLRLISKMSNIPPITYRAIEQAVNRFLKNPSAQVRLLPGEYRFNV
DINVDDLQHMNELIEAIENMKPAHLAYTLRGGLNETLQIKDTVILNHRRYRTASELKVGY
SVTLNNNEVVLT
>BTTS1_2705 hypothetical protein
MISTIYRERTAADLKSRIDHVLLNGQKTEIVELAIDGATVTVLTKREEDIKHIETVQIFD
ELGNVITERKTDLDVSENRTLDFRFTFEVV
>BTTS1_2706 hypothetical protein
MAYEEKTDWLPDDPINEDDVNRWEKGIKDAHTDLAAHKNDMNNPHNTTKAQIGLGNVDNV
QQAAKKDFDKHEQDQVRHVTEEEREKWNGSQLSKITKDDGSVFITIGNGQDFNEVAAQQK
RSFTFYTAKTGLNTPPQPTKGIYLYSSEKEGEAVAMTNDGGIWRKTLTGGEWSEWNAFET
ESGSKLKADQAETNAKSYTDNHTTNSSIHITNTERTKWNGAQLTKLTKDNGRRTWVPDGT
DILSLSTGYYYGVGKNLVNNPVDDDNAWYNYDVIEGESGRKTIVAYQSFEVTMWIGMVHT
DGEFRGWKRLITSEELNSENINKIGDESLYQDASYSGNNYPIGITTVGILQGSTGYPHEY
GEVLNIKSSKYRFAQFFFYAGNTGQKKIFIRHWYDSVGWTEFITIPSSDELESVLNTARL
YTDSHANNTEIHVTENDKTKWNNSQIFKLTQDDGTLGKFYNEDLNNIIKTGFYYIYSSTT
ELNAPINRNGYLLVYNVGTYPYQEFTTYSGETASIPDNRRKFIRNKKQDSEEWTPWMEIE
NSQGAQAKADKALADAKTYVDTNYTNQKLTKLSGSDAITDARTGGDEYPQGLTLIDIGQG
NNTGYPLRYGFVKNEKHSDFRFVQYFYGTGNESGSYIDSTGTWIRHWWSGSGWTAWHKIS
GFAHANIGTTGIQYLDKKAHTKIQFNRKRKDSHNAFDTKNSRFVAPNDGMFLVGVGLYMI
NTPAYINFHLKLYLNGSLYKPIDHLRGDFNDKESEMNLDLNGTVTVPMNKGDYIEIYCYC
NYSGDDRRGVSDYNEAYNYIDIQELGGLNYPTV
>BTTS1_2707 Phage-like element PBSX protein XkdW
MIAEAIMYKYPNADPTKDFIVQNDGEGSYIAEWNLRAPIPTQKELETWWEELQKNPPYEP
PDQVELLAQELSQEKLARKQLEELNKTLGNELAGIKLSLLSLKGDYSE
>BTTS1_2708 hypothetical protein
MNYWVLALYYEWATADMVKQALAYKDCSIEDLAEGVNKKLITADQYKEITGKAM
>BTTS1_2709 Phage-like element PBSX protein XepA
MKYQYEFPLDKAGKAGAVKPYRGGKNDFVTPVSNLSGVAEILTNAALKATEAYSQLGQDR
LGAVLISKVKGWAYADREGTLFIEESDNNNVWTTTAAVNVAAGVLTATDWVYLSKRYYRF
RYVNGNLQQSEFVLYQSVGAGEMDVRVNGKTPLQIDFAENQTHDGRLKVEARKTFDFVFH
ENAESAGEGAALPVDGAAHLLVEIYGTAEMSEVKFWGKSVSGQKLPIRGVKTDDATSALS
TLGKAETWAFDIKGFKEIIMEIVSITGGTLSVKGTAVS
>BTTS1_2710 hypothetical protein
MQQEADVNVFQQDLADIKGEHKALEQRVSALERVSDRQDQQIMTLNEKLNKIEENTTWIK
RTITGAIITAVSTGIIGGAIAIMYSLLQH
>BTTS1_2711 hypothetical protein
MNTFDKGTVIRTVLLLIALINQTMLMLGKSPLDIQEEQVNQLADALYSAGSIAFTIGTTL
AAWFKNNYITEKGKKQRDLLRDNNLTK
>BTTS1_2712 N-acetylmuramoyl-L-alanine amidase XlyA
MINIIQDFIPVGANNRPGYAMTPLYITVHNTANTAVGADAAAHARYLKNPGTTTSWHFTV
DDTEIYQHLPLNENGWHAGDGNGSGNRASIGIEICENADGDFAKATANAQWLIKTLMAEH
NISLANVVPHKYWSGKECPRKLLDTWDSFKAGIGGGGSQTYVVKQGDTLTSIARAFGVTV
AQLQEWNNIEDPNLIRVGQVLIVSAPSSAEEPELYPLPDGIIQLTTPYTSGEHVFQVQRA
LAALYFYPDKGAVNNGIDGVYGPKTADAVARFQSVNGLTADGIYGPATKAKIAAQLS
>BTTS1_2713 hypothetical protein
MSGDTVKKLVRRVKFVAYGRFGLSGYSLRVRERSAGIIKKLKKKK
>BTTS1_2714 Stage II sporulation protein SB
MERAFQNRCEPRAAKPFKILKKRSTTSVASYQVSPHTARIFKENERLIDEYKRKKA
>BTTS1_2715 Stage II sporulation protein SA
MVLFFQIMVWCIVAGLGLYVYATWRFEAKVKEKMSAIRKTWYLLFVLGAMVYWTYEPTSL
FTHWERYLIVAVSFALIDAFIFLSAYVKKLAGSELETDTREILEENNEMLHMYLNRLKTY
QYLLKNEPIHVYYGSIDAYAEGIDKLLKTYADKMNLTASLCHYSTQADKDRLTEHMDDPA
DVQTRLDRKDVYYDQYGKVVLIPFTIETQNYVIKLTSDSIVTEFDYLLFTSLTSIYDLVL
PIEEEGEG
>BTTS1_2716 hypothetical protein
MDILLILTILIVICALAFDFINGFHDTANAIATSVSTKALKPRHAIILAAVMNFVGAMTF
TGVAKTITKDIVDPYTLENGSVVILAALLAAIAWNLITWYYGIPSSSSHAIIGAIAGAAI
AAAGFAALNYKGFIKIIEALILSPIIAFVLGFILYSIVKLIFKDSNLAKTNKQFRRVQIV
TAALQSYTHGTNDAQKAMGIITMALITANLHTSANDIPTWVQFACATAMGLGTSIGGWKI
IKTVGGKIMKIRPVNGVSADLTGAAIIFGATFIHLPVSTTHVISSSILGVGASHRVKGVN
WGTAKRMLITWVITLPISATLGAIAYFILNMIF
>BTTS1_2717 hypothetical protein
MIRRKKDKFSLLLTEIAKNIDETAEYFVNFKVTNQTTLKEFADTLKEYETKGDNHVHVMI
KELNKAFITPIEREDILQLTNSLDDVLDGIEHFSAMMEIFSITSSDEHIDKFSGYIRECA
KEILITIELLAENRLKDIQPHAIKIKEYEHSCDNLHRKSLKNLFGNETDPIKVIQYREIY
ETLEEIADSCQSVANNLETIIMKNA
>BTTS1_2718 Serine/threonine exchanger SteT
MHTEDNGLKKEIGLLFALTLVIGTIIGSGVFMKPGAVLAYSGDSKMALFAWLLGGILTLA
GGLTIAEIGTQIPKTGGLYTYLEEVYGEFWGFLCGWVQIIIYGPAIIGALGLYFGSLMAN
LFGWGSGLSKVIGIIAVLFLCVINIIGTKYGGFVQTLTTIGKLIPIACIIIFGLWKGDQH
IFTAVNESISDMNFGAAILATLFAYDGWILLAALGGEMKNPEKLLPRAMTGGLLIVTAIY
IFINFALLHILSANEIVTLGENATSTAATMLFGSIGGKLISVGIIVSIFGCLNGKVLSFP
RVSFAMAERKQLPFAEKLSHVHPSFRTPWIAISFQIALALIMMLISNPDKLSEISIFMIY
IFYVMAFFAVFILRKRAKGKKRAYSVPLYPFMPILAIAGSFFVLGSTLITDTMSCGLSIL
IGLAGLPVYYGMKKRKAS
>BTTS1_2719 Putative ring-cleaving dioxygenase MhqA
MKVNGIHHVSALTADAQKNLDFYKKVLGLKLVKKSVNQDEPTMYHLFYGDEVANPGTELT
FFEIPRIAPFHAGTNSISSIGLRVPSTEALHYWKERFEEQQVTHSGISKRAGRDILAFQD
HEGQRLVLTADEEGKGYGLPVEQSGIPEEFSFRGLGPVELTVPYAEPTLHVLTNILGFTE
ISREPVEGQGTAVILESGEGGAATEIHLIERNDLPRERQGKGSVHHVAFRVRDEEELAGW
HRIISREGFSNSGIVERYYFKALYFREPNGILFELSTDGPGFMVDENLDELGQTIALPPY
LEHRRAEIEAKLKPIQ
>BTTS1_2720 hypothetical protein
MEKKKRELDIFLILILLASAFLNIYNIWNDDTVNPYYTAAVTSMMQSFHNFFYASFDAAG
FITVDKPPITFQIQTISALIFGMHGWSVILPQALAGVGSVLLMYLLIKPTFGKTAARIAS
FIMACTPIAVAVARTNNVDALLVFFLLLATWLLFKAIRKGKLIWLLAAFFVVGVGFNTKM
LQAYMILPAFLLFYLIAANATIKKKIVSLVSALAVLAAVSLSWPLIVDNIPASKRPYIGS
SQTNSVLELAFGYNGIQRLTGQNSGGGQGAPNKDASKEMSSSDNTQAPPNQSSSNSSSSD
GKSSNGNMAAPPSNGQMPSGGQGGPPSGGDGGQGGPGGDGGKGGTGTGSKMQSGSGMFGT
GTPGPLRLFQQELSDQISWLLPFAIFGIAGLLIAGARERRRLSIEQKETVFWVAWLVPIA
GFFSVAEFFHHYYLIMLAPPIAALVGAGWVALVHLYRNQTGWKAWLLPGAIIATTGFELF
ILRNYNDQIGAGWSIGVGVIGALSAIALLLFKQRQKPFSYYVSLAALLALLVMPIYWAST
PLLYGGNSSLPETGPQLASMSGKGMGMSDATVNEKLIKYLEENNSGAEYLFATTDSNTAA
PYIIKTKKAVMAIGGYSGSDPAITLTQFKKLVKEGKVKYFLASGMGRGGNNDIVEWVEKN
GKEVASEKWQSSSDQKTENTDSADTSSSKASGENGKMGGPGGMNQSATLYELHADE
>BTTS1_2721 putative glycosyltransferase
MSRHIQYSIVVPVYNEELVIHETYQRLKEVMDQTKENYELLFVNDGSKDRSIEILREHSL
IDPRVKIIDFSRNFGHQIAITAGMDYAQGNAIVVIDADLQDPPELILDMIEKWKEGYEVV
YAVRTKRKGETFFKKQTAAMFYRLLSGMTDIDIPIDTGDFRLMDRKVCDEMKRLKEKNPF
VRGLVSWVGFKQTAVEYVRDERLAGETKYPLKKMLKLSMDGITTFSHKPLKLASYAGILM
SGAGFLYMFIVLYLKLFTDSTITGWSSLIVIQLLFSGIVLLILGVIGEYIGRIYDEAKDR
PLYIVQKSYGIENKRLYRDQHMS
>BTTS1_2722 hypothetical protein
MKTVGLSMICAGLAFLLLSFLLSESTLTWGIVLGTSILLNITGTALIMRFLKAPQYNS
>BTTS1_2723 Serine protease Do-like HtrA
MMDNYRDENRTKGNENEVFLTKENDQSTSYSARNVIHDQEKKKRGFGWFRPLLGGVIGGS
LALGIYTFTPLGDHDSQDTAKQSSSQQQTQSVTATSTSSESKKSSSSSSSSSAFKSEDSS
KISDMVEDLSPAIVGITNLQAQSNSSLFGSSSSDSSEDTESGSGSGVIFKKENGKAYIIT
NNHVVEGASSLKVSLYDGTEVTAKLVGSDSLTDLAVLQISDDHVTKVANFGDSSDLRTGE
TVIAIGDPLGKDLSRTVTQGIVSGVDRTVSMSTSAGETSINVIQTDAAINPGNSGGPLLN
TDGKIVGINSMKISEDDVEGIGFAIPSNDVKPIAEELLSKGQIERPYIGVSMLDLEQVPQ
NYQEGTLGLFGSQLNKGVYIREVASGSPAEKAGLKAEDIIIGLKGKEIDTGSELRNILYK
DAKIGDTVEVKILRNGKEMTKKIKLDQKEEKTS
>BTTS1_2724 Pyrroline-5-carboxylate reductase
MEQIGLIGYGSMADMIARQLLKHEQIKENELFIETRTKGERLRALMSDYPNVSVDPLENW
ANTCQLILICVPPLHVIETMRRLHPYVNRNTHIVSIAAGVPLRLLEAETEAGISRVIPAI
TSEAEAGISLVVHSEALAAEKKERLNELLSVFSRVREIKESNLDAASNLTSSAPGFIAAI
FEELALSAVRNSSLSKEEAFDFLIHSLYGTGKMLIEKNMSFEETLERVATKGGITGEGAE
VIRASVPDVFDEVFERTLKKYELLTEQVGKQT
>BTTS1_2725 D-aminopeptidase
MKLYMSVDMEGISGLPDDTFVDSGKRNYERGRLIMTEEANYCIAEAFNSGCTEVLVNDSH
SKMNNLMVEKLHPEADLISGDVKPFSMVEGLDDTFTGALFLGYHARASTPGVMSHSMIFG
VRHFYINDRPVGELGLNAYVAGYYDVPVLMVAGDDRAAKEAEELIPNVTTAAVKQTISRS
AVKCLSPAKAGRLLTEKTAFALQNKDKVKPLTPPDRPVLSIEFANYGQAEWANLMPGTEI
KTGTTTVQFQAKDMLEAYQAMLVMTELAMRTSFC
>BTTS1_2726 Dipeptide transport system permease protein DppB
MIKRFWAMAATILVITTLTFVLMKVIPGSPFNEERGTNEAVQKNLEAYYHLDDPLIFQYI
FYLKSIITFDFGPSIKKPSDSVNDMLERGFPVSFELGMTAIVIAVISGLVLGVIAALRRN
GFLDYAAMSLAVLGISIPNFILATLLIQQFAVNLKLFPAATWTSPIHMVLPTAALAVGPM
AIIARLTRSSMVEVLTQDYIRTAKAKGLSPFKIIVKHALRNALMPVITVLGTLVASILTG
SFVIEKIFAIPGMGKYFVESINQRDYPVIMGTTVFYSVILIIMLFLVDLAYGLLDPRIKL
HKKG
>BTTS1_2727 Dipeptide transport system permease protein DppC
MKRVNLPVQTDERQPEQHNQVPDEWFVSNQEKNREADSVKRPSLSYTQDAWRRLKKNKLA
MAGLFILLFLFVMAVIGPFLSPHSVVRQSLTEQNLPPSADHWFGTDELGRDVFTRTWYGA
RISLFVGVMAALIDFLIGVIYGGVAGYKGGRVDSIMMRIIEVLYGLPYLLVVILLMVLMG
PGLGTIIVALTVTGWVGMARIVRGQVLQIKNYEYVLASKTFGAKTFRIIRKNLLPNTMGA
IIVQMTLTVPAAIFAESFLSFLGLGIQAPFASWGVMANDGLPTILSGHWWRLFFPAFFIS
LTMYAFNVLGDGLQDALDPKLRR
>BTTS1_2728 Oligopeptide transport ATP-binding protein OppD
MEKVLSVQNLHVSFTTYGGTVQAVRGVSFDLYKGETFAIVGESGCGKSVTSQSIMGLLPP
YSAKVTDGSILFKNKDLCRLSDKEMRGIRGADISMIFQDPMTALNPTLTVGDQLGEALLR
HKKMSKKAARKEVLSMLSLVGIPDPEERLKQYPHQFSGGMRQRIVIAMALICEPDILIAD
EPTTALDVTIQAQILELFKEIQRKTNVSVILITHDLGVVAQVADRVAVMYAGKMAEIGTR
KDIFYQPQHPYTKGLLGSVPRLDLDGAELIPIDGTPPDLFSPPPGCPFAARCPNRMVVCD
RVYPGQTIRSDSHTVNCWLQDQRAEHAVLSGDAKD
>BTTS1_2729 Dipeptide-binding protein DppE
MKRVKKLWGMGLALGLSFALMGCTANEQAGKEGSHDKAKTSGEKVLYVNNENEPTSFDPP
IGFNNVSWQPLNNIMEGLTRLGKDHEPEPAMAEKWSVSKDNKTYTFTIRENAKWTNGDPV
TAGDFEYAWKRMLDPKKGASSAFLGYFIEGGEAYNSGKGKKDDVKVTAKDDRTLEVTLEA
PQKYFLSVVSNPAYFPVNEKVDKDNPKWFAEADTFVGNGPFKLTEWKHDDSITMEKSDTY
WDKDTVKLDKVKWAMVSDRNTDYQMFQSGELDTAYVPAELSDQLMDQDNVNIVDQAGLYF
YRFNVNMEPFQNENIRKAFAVAVDQEEIVKYVTKNNEKPARAFVSAGFTQPDGKDFREAG
GDLIKPNESKAKQLIEKGMKEENYNKLPAITLTYSTKPEHKKIAEAIQQKLKNSLGVDVK
LANMEWNVFLEDQKALKFQFSQSSFLPDYADPISFLEAFQTGNSMNRTGWANKEYDQLIK
QAKNEADEKTRFSLMHQAEELLINEAPIIPVYFYNQVHLQNEQVKGIVRHPVGYIDLKWA
DKN
>BTTS1_2730 hypothetical protein
MAVIEEILLLYAKERYFFSFLHVYVGCRANERSVFVELQAESVEQG
>BTTS1_2731 putative murein peptide carboxypeptidase
MNYKPKALNKGDTVGVIAPASPPDPKKLDTALLFLEELGLQVKLGKALKNQHGYLAGQDD
ERLADLHEMFRDDEVKAVLCACGGFGTGRIAAGIDFSLIRKHPKIFWGYSDITFLHTAIH
QNTGLVTFHGPMLSTDIGLDDVHPLTKASYKQLFQETEFTYTEELSPLTELVPGKAEGEL
VGGNLSLLTSTLGTPFEIDTRGKLLFIEDIDEEPYQIDRMLNQLKMGGKLTDAAGILVCD
FHNCVPVKREKSLSLEQVLEDYIISAGRPALRGFKIGHCSPSIAVPIGAKAAMNTAEKTA
VIEAGVSEGALKT
>BTTS1_2732 L-Ala-D/L-Glu epimerase
MKIIRIETSRIAVPLTKPFKTALRTVYTAESVIVRITYDSGAVGWGEAPPTLVITGDSMD
SIESAIHHVLKPALLGKSLAGYEAILHDIQHLLTGNMSAKAAVEMALYDGWAQMCGLPLY
QMLGGYRDTLETDYTVSVNSPEEMAADAENYLKQGFQTLKIKVGKDDIATDIARIQEIRK
RVGSAVKLRLDANQGWRPKEAVTAIRKMEDAGLGIELVEQPVHKDDLAGLKKVTDATDTP
IMADESVFTPRQAFEVLQTRSADLINIKLMKAGGISGAEKINAMAEACGVECMVGSMIET
KLGITAAAHFAASKRNITRFDFDAPLMLKTDVFNGGITYSGSTISMPGKPGLGIIGAALL
KGEKEQ
>BTTS1_2733 Gamma-D-glutamyl-L-lysine dipeptidyl-peptidase
MMHTVISAVANIWTAPDSPRPSDQFMLQPTVMIRDWLERMTYDERLGLCTDNVIQTQVLF
GEKVLVTAEQGEWVSVIVPSQPSRKDPRGYPGWMKKYQLEKTKPIHTQHDVMISKPAAFL
YRSNGEKEIELSFLTVLPLIAKENGYFKVSTVFGERFVRQSDAVPVSQQKGTAEDIIQTG
AFFLGLPYLWGGISGFGFDCSGFMYSIFKANGYSIPRDAGDQAKAGKGVPLDDMKAGDLL
FFAYEEGKGAIHHVGLYVGGGKMLHSPKTGKSIEILTLTETIYEKELCAVRRCFSE
>BTTS1_2734 Oligopeptide transport ATP-binding protein OppF
MRRLPLLEVSQLKMHFDAGKKRTVKAVDGVTFQIREGETFGLVGESGCGKSTLGRVLMRL
YQPTEGSVTYRGTNLHALSEKEQFAFNRKLQMIFQDPYASLNPRMTVREIILEPMEIHNL
YNTHKARLLVVDELLEAVGLHPDFGSRYPHEFSGGQRQRIGIARALSLNPEFIVADEPIS
ALDVSVQAQVVNLLKRLQKEKGLTFLFIAHDLSMVKHISDRIGVMYLGHMMEITESGTLY
REPLHPYTKALLSSIPIPDPELEDKRERILLKGELPSPVNPPSGCVFRTRCPEAMPECGE
SRPQLQEIEPGRFVACHLYRNAETKEKVR
>BTTS1_2735 6-phosphogluconolactonase
MTKYIGYVGTYTKGGSEGIYSFELDTEKKALSEPKLAAKLGNPTYVATNKNNTILYSIEK
ADGQGGVAAYQIDKNSGELTFLNHQLIDGPSPCHVSVDDQNQFVLTANYHSGKVHVFPVQ
EDGSLQSPVSEAAHTGKGPHERQEKPHTHYAGFTPEHNYVVAVDLGIDKLYTYKLKDGVL
TESGSHSFAPGAGPRHIAFHPKEKYAYVMTELSNEVIALEYNPTAGEFREIQVVSAIPDD
FTDNSQGSAIHVTQDGRFVYVANRGHDSIAVFEVNQYSGELAFVERVSTEGNWPRDFVFD
PTEGFLVASNEETGNLVLFERDKETGRLTLLPSTVSVPYPVCVKFLHQV
>BTTS1_2736 Bifunctional arginine dihydrolase/ornithine cyclodeaminase AgrE
MDVSIPKSQHKTVCRTEYGTLQKVILCKPEHMTIKDVINETQKHFEDDNIHVKTANDQHS
RLVEALRSHNVEVVLLPVRDGLPEQVFTRDIGFVIGEKAFLSSMTEPIRQGEEAVIKDFF
HSQGISYTRMLDTSIEGGDVIIDDDIVYVGISQRTDISAIGQLEEALPEYTIVPVKLHEK
FLHLDCVFNIISESEALIYPQAIEPDAADMLAKRYDLIEVPEDEQFTLGTNVLSIGKKTI
ISLPGNRHVNQQLSKRGYHIIEIDLSEIIKSGGSFRCCTMPLIRGE
>BTTS1_2737 hypothetical protein
MHLAKRSDIKGEKGMETPETRFCKESKVVKTSRVFPLDTNNHNTLFGGKLMSYIDDIASI
SAARHCRRETVTASMDSVDFLKPIGQKDSVCLESYVTWVGTSSMEVFVKVIKEHLMTGER
ELAATSFLTFVALDSNGKPVPVPRVVPETEEEIMLHNTAVQRANERKNRKKHSQALANAL
GTDKPW
>BTTS1_2738 Flavohemoprotein
MLDNKTIEIIKSTVPVLQQHGETITGRFYDRMFQDHPELLNIFNQTNQKKKTQRTALANA
VIAAAANIDQLGNIIPVVKQIGHKHRSIGIKPEHYPIVGKYLLIAIKDVLGDAATPDIMQ
AWEKAYGVIADAFIGIEKDMYEQAEEQAGGWKEYKPFVIAKKERESKEITSFYLKPEDGK
PLPEFQAGQYISIKVRIPDSEYTHIRQYSLSDMPGKDYYRISVKKDGVVSSYLHDGLQEG
DSIEISAPAGDFVLDHASQKDLVLISAGVGITPMISMLKTSVSKQPERQILFIHAAKNSE
YHALRHEVEEAAKHSAVKTAFVYREPTEEDRAGDLHFHEGQIDQQFLKELIANTDADYYI
CGSPSFITAMHKLVSELGTAPESIHYELFGPQLSLAQSV
>BTTS1_2739 hypothetical protein
MKNQKSNTLWPFDLPLAPQPEGYQQQTIDRLAGLELRMEQLIRAIEVNNELLRTMQEQQN
RVCTNGGGSVIVRM
>BTTS1_2740 hypothetical protein
MLWMVWVFLLKPVIVFSIAYILFRLAGKKAVSQMNNFDLLLTFAIGTIISEPILTSKLPM
SIYYAGAFLVLYLIMSKLSLSNKWRWLLVVSPTVLIRNGDIDERGLRKERLTVNELLGKL
REKGYADPADIDLAIIEETGEVSVIPKEEARAVQVRDLNMEAERNFIPIPLILDGEILDH
NLKYLQKNRSWLFEKLEEKGYSPKLLSSITLGTMNARGDISLDLNTANEQQHDPYLYKPG
NNN
>BTTS1_2741 hypothetical protein
MKDLSIRNDMAPTVSLLYSAVEENSLRLASIVSHMTHSELYYKGRCQTKNSTAQLLHHIT
NVDIRWVWRIKENRIPDHIEQAYGPMTDESGRLPEPVNQPDLDELLKRHQHVVEKLKSVC
FTLTENALNQPLSFEGDTATIRWGIWHMADHNRYHQAHIEALKKEWKQDVAKYER
>BTTS1_2742 Acetyltransferase
MNAKTKLVTDRIRLRCMEDRDQATLFGLLFNDPDVMTYYSGLKDKRQTREWVNWNQRNEK
GYGVSLWIAEDKRTGEFLGQCGIVPQQIENQTVMEIGYMFARRHWGNGYAQEAARACLDY
GFNERQFGKMTALIDPGNKASIRVAEKIGMHYSKTIRKWNKPIAVYERKSYN
>BTTS1_2743 putative guanidinium efflux system subunit GdnC
MKWGLVVLAAVFEVVWVIGLKHADSALTWSGTAIGIIFSFYLLMKATHSLPVGTVYAVFT
GLGTAGTVLSEIVLFHEPVGWPKLLLIGVLLIGVIGLKLVTQDETEEKGGEA
>BTTS1_2744 putative guanidinium efflux system subunit GdnD
MLHWISLLCAGCLEMAGVALMNQYAKEKSVKWVLLIIVGFAASFSLLSYAMETIPMGTAY
AVWTGIGTAGGALIGILFYKEQKDAKRIFFIALILCSAVGLKILS
>BTTS1_2745 Formyltetrahydrofolate deformylase
MKSYMTQRLDEYRDGNEDKGRLLVSCPDQPGIVSAVSAFLFEHGANIIESNQYTTDPEGG
RFFLRIEFDCAGIREKKSSLQAAFASVAEKFDMTWSLTLASELKRVAIFVSKELHCLHEL
IWEWQTGNLMAEIAVVISNHEEARELVERLNIPFHYMKANKDIRAEVEKKQLELLEQYDV
DVIVLARYMQILTPDFVSAHPNRIINIHHSFLPAFIGANPYKRAYERGVKLIGATSHYVT
NDLDEGPIIEQDIERVDHRDNAEALKNIGRTIERSVLARAVKWHLEDRVIVHENKTIVFN
>BTTS1_2746 Glutamate 5-kinase 1
MKKQRIVVKIGSSSLTNSKGSIDEAKIREHVQAISVLKKAGHEMILITSGAVAAGFSSLG
YPSRPVTIKGKQAAAAVGQTLLMQQYMNQFKQYSLTPGQILLTRNDFSKRERYRNAYATI
MELLERGVIPIINENDSTSVEELTFGDNDMLSALVSGLIHADQLMILTDINGLYDANPNE
NPEAKRFDYLPEITPELLGYAGSAGSKVGTGGMKSKLLAAQTALSLGVKVFIGTGSGEQK
LADILDGRGDGTYIGDKELSSVNNTRQWIQFHSPISGEIIIDAGAEEAMIHNGSSLLPAG
VVGVNGSFPKGAVVEVRGPGGVIGKGQTHYSSEEIMEAKGKRSDELDFEKTFEVIHRNDW
VNVKD
>BTTS1_2747 Gamma-glutamyl phosphate reductase
MSEVSVKAKLAKEAAAEMIMKTTAEKDEALSLIANGLRKELDFLLAENAKDIVNGKENGL
TPDIIDRLTLDEKRIRDIADAVELLIDLADPIGDSLETIEKENGLFIEKIRVPLGVVGMI
YEARPNVTVDAATLCLKTGNAVVLRGSSSAIHSNKALVSVIHRALEQSALPIHAVQLIED
TSRETAKELFTLNDGLDVLIPRGGKKLIDLVVRESTVPVLETGAGNCHIFIDETAKPQMA
EKVVVNAKTQRPSVCNAIESLLIHKAWARQHGKELLDQLENAGVEIRGDELVCELHPSSK
QASKEDWETEFLAPVLSVKTVENVQEAVKHIQQYGTNHSEAILTENDKNAVYFQTAVDAA
AVYHNASTRFTDGFEFGYGAEIGISTQKLHARGPMGLPALTSTKYIIKGTGQIRE
>BTTS1_2748 hypothetical protein
MKKLISLRDKLFYTRKIDISNLIVYNLII
>BTTS1_2749 Organic hydroperoxide resistance protein OhrA
MSQPLFTATVSAVGGREGKVISSDRVLELDVAMPGTPRAKKLEKATNPEQLFAAGYAACF
DSALQLVARTERVKVETEVTANVSLLKDEADQGYKLGVTLQVKGEGVSASELEALVKKAH
GVCPYSKATSGNIDVTLEVAE
>BTTS1_2750 Organic hydroperoxide resistance transcriptional regulator
MENKFDHMKLENQLCFLLYASSREMTKQYKPLLDKLNITYPQYLALLLLWEHETLTVKKM
GEQLYLDSGTLTPMLKRMEQQGLITRKRSEEDERSVLISLTEDGALLKEKAVDIPETILG
LSKQSGEDLKQLKSALYTLLETLHQKN
>BTTS1_2751 Organic hydroperoxide resistance protein OhrB
MALFTAKVTARGGRAGHITSDDGVLDFDIVMPNAKKEGQTGTNPEQLFAAGYAACFGGAL
EHVAKEQNIEIDSEIEGQVSLMKDESDGGFKIGVTLVVNTKDLDREKAQELVNAAHEFCP
YSKATRGNVDVKLELK
>BTTS1_2752 Guanine deaminase
MNHETFLKRAVTLACEGVNAGIGGPFGAVIVKDGAIIAEGQNNVTTSNDPTAHAEVTAIR
KACKVLGAYQLDDCILYTSCEPCPMCLGAIYWARPKAVFYAAEHTDAAEAGFDDSFIYKE
IDKPAEERTIPFYQVTLTEHLSPFQAWRNFANKKEY
>BTTS1_2753 5-methyltetrahydropteroyltriglutamate--homocysteine methyltransferase
MTTIKTSNLGFPRIGLNREWKKALEAYWKGSTDKDTFLKHIDELFLSAVKTQIDQQIDVV
PVSDFTQYDHVLDTAVSFNWIPKRFRHLTDATDTYFAIARGIKDAVSSEMTKWFNTNYHY
IVPEYDESIEFRLTRNKQLEDYRRIKQEYGVETKPVIVGPYTFVTLAKGYEPSEAKAIQK
RLVPLYVQLLKELEEEGVKWVQIDEPALVTASSEDVRGAKELFESITSELSSLNVLLQTY
FDSVDAYEELISYPVQGIGLDFVHDKGRNLEQLKTHGFPTDKVLAAGVIDGRNIWKADLE
ERLDAVLDILSIAKVDELWIQPSSSLLHVPVAKHPDEHLEKDLLNGLSYAKEKLAELTAL
KEGLVSGKAAISEEIQQAKADIQALKQFATGANSEQKKELEQLTDKDFKRPIPFEERLAL
QNESLGLPLLPTTTIGSFPQSAEVRSARQKWRKAEWSDEQYQNFINAETKRWIDIQEELE
LDVLVHGEFERTDMVEYFGEKLAGFAFTKYAWVQSYGSRCVRPPVIYGDVEFIEPMTVKD
TVYAQSLTSKHVKGMLTGPVTILNWSFPRNDISRKEIAFQIGLALRKEVKALEDAGIQII
QVDEPALREGLPLKTRDWDEYLTWAAEAFRLTTSSVKNETQIHTHMCYSNFEDIVDTIND
LDADVITIEHSRSHGGFLDYLKNHPYLKGLGLGVYDIHSPRVPSTEEMYNIIVDALAVCP
TDRFWVNPDCGLKTRQQEETVAALKNMVEAAKQARAQQTQLV
>BTTS1_2754 Major intracellular serine protease
MNGEIRLIPYVTNEQIMDVNELPEGIKVIKAPEMWAKGVKGKNIKVAVLDTGCDTSHPDL
KNQIIGGKNFTDDDGGKEDAISDYNGHGTHVAGTIAANDSNGGIAGVAPEASLLIVKVLG
GENGSGQYEWIINGINYAVEQKVDIISMSLGGPSDVPELEEAVKNAVKNGVLVVCAAGNE
GDGDERTEELSYPAAYNEVIAVGSVSVARELSEFSNANKEIDLVAPGENILSTLPNKKYG
KLTGTSMAAPHVSGALALIKSYEEESFQRKLSESEVFAQLIRRTLPLDIAKTLAGNGFLY
LTAPDELAEKAEQSHLLTL
>BTTS1_2755 RsbT co-antagonist protein RsbRB
MKLNEKLYAFFSEHVEQMAEEWIETMEESDPNSLYALHNATVTEELKEQDREFYRHLNYM
YVLPEKQFLEEFQEWVIELTNDQKHLDTPVQYVIREFMRNRRLYTKYFEKFAEENESAFE
PGEKQKWADLIVKVFDFTIYTFVDHAEMNAKQQLNAQREMILELSSPVITLSKSTALLPL
VGDIDTERAKFILENTLQACAKRRVEHLLIDLSGVVVVDTMVAHQIFKLIEALNLIGVRS
TLSGIRPEIAQTAVQLGIDFSNITIKTNLAQALNYHQ
>BTTS1_2756 Putative HMP/thiamine permease protein YkoC
MKQPLHLINPTVKAAAVFCCVVMLSFIYNPYTPACFYIIIVAGVLLAAGIPLKKWLLFTI
PFLILAFGCVWTAAVFGKVPTTPDNFLFQAGPISINSDNVSVGISLGFRILCFSALSMMF
VFTTDPILFMLSLVQQCRLSPKLAYGVIAGFRFLPLLKDEVQLIQQAHKIRGGAAESGII
NKISALKRYTIPLLASAIRKAERTALAMESKGFTGSRNRTYYRTLSVNRHDWVFFCLVLL
LFAGSFLVSLCFAS
>BTTS1_2757 Putative HMP/thiamine import ATP-binding protein YkoD
MQAFDELLTVEQLSFSYEEDEKPVFQDISFGLQKGECVLLLGPSGCGKSSLALCLNGLYP
EACDGIQSGHVFLFQKPVTDAETSETIAQHAGVVFQDPDQQFCMLTVEDEIAFGLENLQI
PKEAMTEKINAVLEKLRITHLKEKMISTLSGGQKQKVALACILAMEPELIILDEPTSLLD
PFSAREFVHLMKDLQREKGFSLLVIEHQLDEWAPWIERTIVLDKSGKKALDGLTKNLFQH
EAETLKKLGIPIPKVCHLQKKLRMPFTLSKEMLFKEPIPAGHVKKKKAPSGESVLEVSSL
SFARGQQAIFNDISFSLREGSLTALVGPNGTGKSTLLSVLARLMKPQSGKILLYDQPLQK
YKEKELRKRMGFVFQNPEHQFVTDTVYDELLFGQKANAETEKKAQHLLQRFGLAHLADHH
PFAISQGQKRRLSVATMLMHDVKVLLLDEPTFGQDARTAAECMEMIQRIKAEGTAVLMIT
HDMELVSSYADSVLVLHDTGLAFDGSPAQLFSQETGLVQKAKLTLPLLYEWMAFQEEVRD
EAAVTSH
>BTTS1_2758 Putative HMP/thiamine permease protein YkoE
MKSWKVKEIVIMSVISIVFAVVYLLFTHFGNVLAGMFGPIAYEPIYGIWFIVSVIAAYMI
RKPGAALVSEIIAALVECLLGNPSGPMVIVIGIVQGLGAEAVFLATRWKAYSLPVLMLAG
MGSSVASFIYDLFVSGYAAYSPGYLLIMLVIRLISGALLAGLLGKAVSDSLAYTGVLNGM
ALGKELKKKRKRASEHASL
>BTTS1_2759 Putative HMP/thiamine-binding protein YkoF
MEHICGTSRIAGFRFSLYPMTDDFISVIKSALKKTDTSKVWTKTDHISTVLRGSIDHVFD
AAKAIYLHAANSEKHIVMNGTFSIGCPGDTQGDTYLSKGDKRVNEDAVRGLKAEAPCQFA
LYPMNEPDYMGLIKKAVDIAKARGTFVQGVHYTSELDGDAHDVFSTLEAVFRMAEQQTNH
ITMTVNLSANSPSRKNRKQG
>BTTS1_2760 Response regulator MprA
MEKGHILIVEDEEKIARVLQLELEYEGYSVTIKQNGTEGLDAAAEGGYSLVLLDVMLPGL
SGLEVLRRLRKTDSQTPVILLTARDSIPDKVTGLDIGANDYVTKPFEIEELLARIRAALR
QNGTKTEDIGTFLTYDDLRVNEKTREVRRGDKEVELTPREFDLLVYMLKHPQQVLTREQI
LSSVWGFDYIGDTNVVDVYIRYIRKKLDYPYEKQLIHTIRGVGYAIKG
>BTTS1_2761 Adaptive-response sensory-kinase SasA
MKLKTKIHLYTSLSLLILLILVHTAVYLIFSSALTSKDAARLADETDNIAEALRAAETEG
VALQDMLQAYLPANGMVRVVNGDQKAVMTITKEKAYKDFPLSFHSGETADVRKHDGKLFA
EAAVPVIWTDGQVVSLQLVERLENTEESLFLLKIILIAASAAVCIASFFAGSLLARRIIN
PIRRLMITMKDIQRDKEFKTISLEGQSNDELYQMGLTFNEMAMMLKEHYDKQQQFVQDAS
HELKTPLTIIESYSSLMKRWGAKKPEVLDESIEAIHSEAVHMKKLTNQLLALAKSHQGLE
VDLKTIDLIEAARAVMQTLQSVYQRDILLETDKESLLVKADEERIKQLLTILLDNAIKYS
EKPIEMSAGTRNGRPFLSVRDEGIGIPEEHIPHLFERFYRADEARNRKTGGTGLGLSIAK
QIADEHGIELSVKSKPGQGTAVTMQFSEQNGGGR
>BTTS1_2762 hypothetical protein
MTKTIKTVSFAAAAILVVIICTFLIIRQTHENVLSKETVVKKVEASYEGKVTKATQSKDK
KTYDITLENPKGTYFVKADAISADILSMNRVKAVNPSAMTEKEAEHLALERVPGTVKKQT
RQSQVATYIIQKEDGKTYEVKVDMQAKTVLSADQISSKDQQKTPITKKEAKTIAERKTGG
TADDADLEESEGTLIFKVDVDLPDDKEATVKINAYTGKVANIVYED
>BTTS1_2763 putative protein YkoJ
MLKKKWMVGLLAGCLAAGGFSYNAFAKENNENRQASSKTDALTEQEAEAIAKTVVDGTVE
DIDRDLYNGKEVYEVEIEKEGEDYDVYVDIHTKQALNDPLKEKAEQVAITKEEAEEIALK
QTGGTVTESKLDEDDGAYIYEMEIQTKQGTETEFEISAKDGRIIKQEIDD
>BTTS1_2764 hypothetical protein
MEKKEEQYINQAEYVPHPTKEGEYALFLHETYHLLSEDDETQTTE
>BTTS1_2765 hypothetical protein
MDSPHSSQSEEVPIYYDSKTIDYTMRRRTAAPSGEAGTSP
>BTTS1_2766 Magnesium transporter MgtE
MVQNMTYDELILRIIILLRDGKIRDFRSVIDELQPYDMAFIFKEMPEKHRARYLSYLTVD
DITDMIGELEREFQLVVLNKVGKTKATLAMNKMDNDDLAQLLEEMDEELKEQLLSSMEAS
ESKAVQLLMNYPADSAGRMMTNRYVWIPQHYTVKDAVVKLKSFAEIAESINYLYVINESK
QLVGVLSYRDLILGEPEEKVQDLMFTRVISADALQDQEEVARLIERYDFLAIPVVEENNV
LVGIVTVDDIIDVVIREADEDYEKFAASGKDITFDTKAYVAAYRRLPWLILLLFIGLISG
SIISYFEDALKQVVALAFFMPMVSGMTGNTGTQSLAVVIRGLSKEEMNKKTIVRLIFREF
RTSIFIGAVCSVLIAIVSIIWQGNALLGFVVASSLFLTLIIGTMSGTIIPIILHKLKVDP
AIASGPLITTLNDILSLLIYFGIATAFIHSL
>BTTS1_2767 HTH-type transcriptional regulator TnrA
MTTEDHSYKDKKVISIGIVSELTGLSVRQIRYYEERKLIYPQRSSRGTRKYSFADVERLM
DIANKREDGVQTAEILKDMRKKEQMLKNDPQVRKKMLEGQLNAHFRYKNR
>BTTS1_2768 hypothetical protein
MEEEKAVSLAKEIIELDIKRDEMLETFMQLAGEQAFQLLRSVQNGQYRKSS
>BTTS1_2769 Stress response protein YkoL
MSNLLKSALEKERRHYSEKLYQIGVYNKEVMNKMTISELRKEYAYFFRSITNHKNYPYTR
>BTTS1_2770 HTH-type transcriptional regulator MhqR
MMRLSFNEEEVERAMNLYRVFARAFKSVSEHSIRDSKEHGFNPTEFAVLELLYTRGPQKL
QQIGSRLLLVSGNVTYVIDKLERNGFLVREQDPKDKRSVYAHLTDKGNEYLDKIYPIHAL
RIARAFSGLSPDEQDQLIVLLKKAGIHSQHLLFR
>BTTS1_2771 Processive diacylglycerol beta-glucosyltransferase
MKNILIFPFLSISTGHHHVADALQAELESQGLAAEKIDIFSHAYRRLEKLSSVAYLKWIQ
YFPKTYSGIYRLLACGEFQHDKRYFMYEWLFTQQMRHILQEKQPDIAFCTHALPSYLLNR
LKPEYPNLTVVNVYTDFFVNQLWGRKNIDYHFVPSTEVKKQLISEGIDQNNIYLTGIPVH
RNFEMESADTLQHHPPYTIIITGGSMGVGGILKWVQELSPGGKILYKILCGRNEKLYSYV
KSLHHPLIEAIPYLHSKAEMNRLYEQATGIMTKPGGVTISECLQKRLPVFIYHALPGQEE
MNLNLLHERKLVTDMRNWDMQKAEEYIAAFFQSNEQMKEYKKHVNEYLGEMSDRKIKDVL
KRIIWKQKKHSPETESVE
>BTTS1_2772 hypothetical protein
MKTCFLSIWRMVDPIYFFFSRLSLIDNDQKSVFRVRLTKYKGHHVVLSDGTHIRKNDVLV
KIHLHNIKLIRELQSIESAVRKGIIIYQKVYQSMPLLLDYINNHKKSEKIKGIIGITMLD
KGVERLGFDVITPVNPFYRCFKKVSHVPILYLTSKPVSLRHLPNSSYLFISKEKLQKTYQ
KKD
>BTTS1_2773 putative protein YpbG
MFTILLSLAILVFVPFLYKANRNTKDVKVNTISIDQKDGLPARKKLNILHLSDLHLENIS
VSPEELYHLTKDQPVDIIALTGDFLDRKRNIPKLAGYLNALQKLKPAYGMYAVFGNHDYV
LKEEDFQRLKRVLEENGCITLQNEHVRIETAAGPVNIIGIDDYSTNRSNITGSYQSLENG
YHLVLTHDPNIILDMKDVHYDYLLSGHFHGGQIHWPKPYHLVKMGKLVRMNMIKGLHYHH
DKPFYISEGLGQTGVNIRVGSRPEVTFHQI
>BTTS1_2774 hypothetical protein
MLRLMRQQKKETYYLWIALFLLLLYVSPLFILKEDAHIRVHDNLDSNIAWYKVLADSGEI
VGKVDAAIPQIINGLPRDAFGTEWSGIVWLHAFFSSMTAYAISQTVTRVVAFFGMYVLLK
KHIIPEPKAAFIRIGVSLAFALTPFWPSGMLSTLGYPLALWAFLNIRKGDISWREWLTLG
LLPLYSSFVLGFFFFLAGMACFWLYDAITKRRWNLMFLGSIAFMTSIYLFVEYRLVYSML
FEHAPMHRIEFISSRHDVWHSLRLSVKNFVYGHNHVMTVHTVVILPILLVVFAALLFKRN
RTKPENVYLFLCVLNYGLSLWYAFWFNKIWAVPKQKFAFLAEFNFARFHFLRPLVIYVSF
ALALYLIWRMGKGWKWLVYAAVAAQLMVLAPFNEEYTYGVHYNAPTFKEFYASEQFKEIK
EYIGRPQDSYRVASIGLHPSIAQYNGFYTLDTYNNLYPLSYKYEFRKIIEKELEKNSRLK
QYFDEWGSRCYLFVDELGKRYDFKKNSKKTINNLQLNTDVFKKMGGRYIFSSVPIMNAEQ
NHLALVKTFDHKDSAWRIYLYETR
>BTTS1_2775 putative glycosyltransferase YkoT
MKQSQPVLTIVVPCFNEEEVFQETSHQLTEVVDDLIEEKLIAEDSKILFVDDGSKDRTWA
LIAMESIRNKKVTGLKLACNVGHQKALLAGLHKAKNRSDCVISIDADLQDDISVIRDFML
KYHEGCEIVYGVRRSRKTDTFFKRTTALGFYRLMNKLGIKLIYNHADFRLMNKRSLEELE
RYPEANLFLRGIVPMIGFKSAEVLYDRKERFAGKTKYPLKKMLSFAFNGITSFSVAPIRF
FTLLGFVLFFLSAVAGIGAFIQKLLGHTNAGWASLIISIWFLGGLQLMGIGIIGEYIGTI
FSEVKRRPKYAIDIDLYNEQLSPLQRQEKERLEKKYS
>BTTS1_2776 Bifunctional non-homologous end joining protein LigD
MAFTMQPVLTSSPPIGAEWRYEVKYDGYRCILRIHSSGVTLTSRNGVELSSTFPEITQFA
KTAFQHMEKELPLTLDGEIVCLVNPCRADFEHLQVRGRLKRPDKIQESANARPCCFLAFD
LLERSGEDVTLLSYLDRKKSLRELISAAKLPASPDPYAKETIQSIPCYDHFDQLWEMVIK
YDGEGIVAKKTNSKWLEKKRSSDWLKYKNFKQAYVCITGFNPNNGFLTVSVLKNGIMTPI
ASVSHGMRDEEKSAIREIMEQHGHQTPSGEFKLEPSICAAVQYLTILQGTLREVSFIGFE
FQMDWTECTYAQVIRHSKPVHPKLQFTSLDKIIFEKNKKTKEDFIQYMIEVSDYLLPFLK
NRAVTVIRYPHGSRSESFFQKNKPDYAPDFVQSFYDGSHEHIVCEDMSTLLWLCNQLALE
FHVPFQTIKSRRPAEIVIDLDPPSRDDFLMAVQAANELKRLLDSFGITSYPKLSGNKGIQ
LYIPLSPEAFTYEETRQFTQLIAEYCTNAFPELFTTERLIKNRHCKLYLDYLQHAEGKTI
ICPYSTRGNELGTVAAPLYWHEVQSSLTPALFTIDTVIDRIKKQGCPFFDFYRNPQDEPL
SAILHQLKKKS
>BTTS1_2777 Non-homologous end joining protein Ku
MHTMWKGSISFGLVNIPIKLYAATEDKDIKLRSLHKEDHAPIKYEKVCTNCEKTLSPDEI
VKGYEYVKGKYVVLTDEDLKSLKQEHEEKAVEIVDFVQLQEIDPIYFNRSYFVGPGDNGT
KAYTLLREALRSTGKIGIANMTIRSKQQLAILRVYENCIVMESIHYPDEVRSAAHVPGVP
DQSNVNDKELQTAITLIDELTAEFEPEKYEDTYRQALLQRVNDKLENKETAVTPDKAPPR
EDVIDLVSALQASIDRTRRPNRETPAAAPAQAAEPKGAGDKKQKTTRKKASGTS
>BTTS1_2778 hypothetical protein
MEIHVTYNTTLICLSILIACTASYISLELSRKVTINTGLKSKIWLIGGSLIMGFGIWSMH
FVGMMAVHMEMPMEYEFMPLMAAIGASVSGSFVSLYFVSRYILTYYRLLTGSVVLGASIA
SMHYIGMSAISRVMIVYEPILFTVSIIIAIAASFVSLKIFFDLAVKKHSEHLIFYKVVSS
IVMGIGISGMHYTGMLAATFHKDMAPPGSHMEVQTFHWSIFVTLIIFCIQTLLLFSSHAD
RKFIKQSERIKDNEQRFQSLIVHNIDAIFILSLEGDIISSNHAGEEMISKFGFSMHDWRN
YTSQKIKRLFEQVKKDKQAMNSDSELITEKGQFHLNITLIPVEVNQELDSIYVICKDMTK
QYKAEKEIHRMAHYDSLTDLPNRRHAISHLTKVLNREHTLHYNTVVFFLDLNRFKVINDA
LGHNVGDQLLQFAAKRLSSVVPDNGFIARLGGDEFIIILTDANTGTGEADVLARKIIQKF
KKPFKIQDHTLVTSVSIGIAISPKDGTDGLELMKKADMAMYAAKERNKSKYRYYSFSIGN
KETVKLNQEMVLREAIENDRFVLHYQPQFSVKKQKMTGAEALIRLVTPDGQLRPPGEFIG
VAEETGLIIDIGKWIIDEACKQARIWHDKGYDLSVAINISARQFQSKDLIPLIKDTLNKY
QLPPQLLEVEVTESMTMDNLDHSKKVLSSLTELGIRISIDDFGTGHSSLSYLKDFPIHRL
KIDKSFIDDIQTHPKSEQITGAIIAMGHQLSLQVIAEGVENAAQKQLLFEKGCDHLQGFF
FSRPIPPEQFEQFIIEQPSQ
>BTTS1_2779 Undecaprenyl phosphate transporter A
MAIEELVMSWIEAFKSLSYFGIFLALSIEFIPAEVVLPLAGYWVSKGDMTLAGVVLAGSL
GGVAGPLTLYWIGRYGGRPFLERFGKYLFIKPEALDKSDKFFKKHGGFVAFSGRFLPGIR
TLISIPCGIAKMNVWVFSLYTFIAMLPITFVYVYLGVKLGENWKEVGSILDQYMLPIGIA
ILALFLLYLLMKKRKKRTHSEQLSVFLKNKR
>BTTS1_2780 hypothetical protein
MYSGNKVVISWIVSIGFVGMPEFMSSKTFALCRQRSFLHGPAGIRSDEEKENNFFGRVSF
MDAALLLEYGWVLLVLIGLEGILAADNALVMAVMVKHLPEEKRKKALFYGLAGAFVLRFG
SLFAISFLVNVWQVQAIGAIYLLYISASHLLKRYVFKKEDTHKETKQSGFWPTVLKVELA
DIAFAVDSILAAVALAVTLPGTSLPKIGGLDGGQFLVILAGGIIGLVIMRFAASMFVKLL
KERPSLETAAFVIVGWVGVKLALYTLAHRDIAVVSEHFIHSGTWKLIFWGVLAAIAVCGW
FMSGGKKQPEGAQNEQRNSTRERA
>BTTS1_2781 RNA polymerase sigma factor SigI
MKPVLSLLFKLGKKKQTLEKAVESIQKGNKDLQNELIQQYKPFIAKTVSSVCKRYIDEKD
DEFSIGLIAFNEAIEKYSPEKGNSLLAFAELIIKRKVIDYIRKEARSAQNINIDLQEGDD
QESSQSLIEAELSIDEYRRQIEQEQRREEILYFQKQLKDYGLSFKELLENSPKHTDARQN
AIKVAMTLVEHEELAAILYTKKQLPVKQLEQLVSVSRKTIERNRKYIIAMCIIITGDYIY
LKDYLKGVLHS
>BTTS1_2782 Anti-sigma-I factor RsgI
MRRGIIVEKNKKFVTLLTPDGQFLKAKNDRHSYEIGEEIMLPSETRMGRRASFFDFFKLR
PFKMGIFTMTAIMLFIFIVLPVFSNNKAYAYMTIDINPSVEMALNSDYEVIELTPLNDEG
QKVVNDIDDWEKTDFKKVIDDIITDCSEHGYVKKSKEILISTVYENTEDNTYKKAVKKQL
NDVTEKYKTTYRMESLESDMQTREKAKKEGVSTGSYIKSNEKNDNKDLKDDSSKPSGEED
QKSDENEDENTDQTDTQDSKQGDNEQLNDADSGDQKEEKADDQIDDSDKDKKIKESDENT
NTEKDGDHEQTPIQDPQDKGNENNGADKGQSQYHRDWNNGEQGKNRSSSRRDNASDRRNP
NGYSSDNNSAKNEDSPSAPGE
>BTTS1_2783 Small, acid-soluble spore protein D
MASRNKLVVPGVEQALDQFKLEVAQEFGVNLGSDTVARANGSVGGEMTKRLVQQAQSQLN
GTTK
>BTTS1_2784 hypothetical protein
MNIFKLSRTDMVRLLYSLKGQGEHSPLDILVQSANMSAEKAANHLEIPEFLTRYERKKQK
KEYGLSTNEIVELGNLCELTSLKSTAIQNWVKRDIKDLIGHPELGKKYSIEQAVILLIVR
DLKSIYDFEHIRAILKVAFNTISDRSDDVISPIAYYESCAYVLDAIHHQDTPSMKESNLQ
EIAEQETERLRHRFEELNDSQWLKIRQIIAITVLSILTFHIQATAHKMTADIL
>BTTS1_2785 Protease HtpX
MAKRIFLFILTNILVLTTIGIVLSVLSSVTGVGTYFTADGGIDPMALLVFSLVVGFVGSF
TSLAMSRWMAKTMMGVRVLNPKKHSLSYEEQQLVDRVHRLSRSAGLTKMPEVGIYRSPEV
NAFATGPSKRRSLVAVSSGLLEQMDDAAVEGVLAHEVAHITNGDMVTMTLLQGIVNTFVF
FLSRIAAWIASRFVKEDLAPIVHFIAIIIFQIVFSILGSLVVFAYSRHREFHADRGGADL
AGKDKMIHALRTLKSYSSRIMEDDQTAVQTLKINGKKRSSLFSTHPDLDERIRRLEAK
>BTTS1_2786 Ktr system potassium uptake protein B
MRLKFGKLIQALSPAQLIALYYFLAVTVAVILLSLPAAHKPGADWTFIDALFTAVSSVSV
TGLTVVDTADTFSTIGIFILAFVLQFGGIGIMTLGTFIWLIMGKRIGLKERKLIMVDQNQ
SQFSGIVNLMKQVLFLILWIEFFGGLILGTYFLTYYDSYQEAYLHGFFASISATTNGGFD
ITGNSMIPFRHDYFVQFITMLLIIFGAIGFPVLVEVKDFLFSKHRRYPFTLFTKITTITF
GSLVLFGAIGIFALEANHAFAGKSWHDILFLSLFQSTATRSGGLATIDISQLSDSTLFFI
CALMFIGASPSSVGGGIRTTTFALNLLALFHFARGNKAVKVFKRELHPADLMKSLVVTMM
AILLVFGATLILTITEKHSLLELLFEVCSAFGTTGLSLGITADLSSVGKCVIMIVMFIGR
IGILTFLYLIGRKEIEANYHYPKERVIIG
>BTTS1_2787 hypothetical protein
MKRKAEVNEAIKNNNTPTESMDPNSYKTQYHDDPNFRGANRNSKQGQQGGM
>BTTS1_2788 hypothetical protein
MKKNRHSRDMQNHKKPMNKKVLEEEFSSELGDYNAGKIIETLEVTKPEKKKEKNKNKKQK
>BTTS1_2789 hypothetical protein
MSKSRDSYFDNAKFLLIFLVVFGHILRSFINDNHFMLYLYKFIYTFHMPAFILVSGYFAK
GFKRAGYVKKLAVKLIIPYLIFQIIYSVFYYIMQDESMANVNPIDPQWSLWFLVSLFFWN
LLLYPFSKLSKQWALFVSCGIAVLIGYLDFVSSTLSLSRTFVFLPMFLVGFYLNKHHFDL
LRSKRGKQIALGVLAAVFVICWGIDFDYSFLFGSKPYSSFGDVTLVSGLSRIGWYVLAFG
ATFSFLALVPQKRYFFTKWGTRTFYVYLLHGFIIKTLRQVGLEDWLTDYQSLVILLLLTA
ALTSVLSSNFVKTVAQPFIELRMTSLLQFVRGTGKNAYLK
>BTTS1_2790 Sporulation kinase E
METLGVQTNSELREELNRLKEENARLKKELNQHQVIVNNTLDAIFICDNEMRIVQANEAT
ERMLQVDSEDLKKRSVLDFLFSIPKDELNLSVKKFFKKGFLWKEVPIRLDCGATKYIEFL
AKRGIGEDFFFVVMRDISSKKILEREFSMNEQLFKDLFDRAVDGIVLFDKDGGFIDANLS
FCKSFEINHNELSHLSLYEFIDSGSRKDFDNIWKALNRKGKAKGELPVKLRSGVQKLFEF
TITSNIISGFYMSIMRDITEKRSMELQLFKSEERFREIFENAMDAIIIWSNDGRIVKANQ
SACKIFELPMNLLLKRKLCDFLVDSQQKYSITKRKYAKYGEIREELLFQMGNGQFKELEF
TSKRTILENQHLTILRNVSDRKRMEKELRESELKFRKVFNGSMDGNVLFDNQYRIIDANP
LASHILGLSHEEIKQHSLLDIISAYEIENLASPARQINFDEMDNEIPFLLSSGDNRKLEF
SFKRNIIQNMNLAIFKDVTERKELEERLRKSDTLHVVGELAAGIAHEIRNPMTALKGFIQ
LLKGSVEGDYALYFNVITSELKRIESIITEFLILAKPQAIMYEEKHVTQIMRDTIDLLNA
QANLSNVQMQLDLIDDIPPIYCEPNQLKQVFINILKNAIEVMPDGGNIFVTIKALDQDHV
LISLKDEGIGMTEDKLKRLGEPFYTTKERGTGLGLMVSYKIIEEHQGEIMVESEEGKGTV
FHITLPVRQNAEERRNDE
>BTTS1_2791 Methylated-DNA--protein-cysteine methyltransferase, constitutive
MNYYTTAETPLGELIIAEEDDRITRLFLSQEDWVDWKETVQNTEHKETSNLAEAKQQLQE
YFAGERKTFSLPLSQKGTPFQQKVWKALERIPYGESRSYADIAAAVGSPKAVRAVGQANK
RNDLPIFVPCHRVIGKNSALTGYAGSKTEIKAFLLNIERISYKEK
>BTTS1_2792 hypothetical protein
MKPSRSEKLAVFAELFVKLHILSSAQKDEIINVNKKKQKNR
>BTTS1_2793 Methylthioribose-1-phosphate isomerase
MTHSFAVPRSVEWKETAITILNQQKLPDETEYLELTTKEDVFDAIVTLKVRGAPAIGITA
AFGLALAAKNIETDNVTEFRRRLEDIKQYLNSSRPTAINLSWALERLSHSVENAISVNEA
KTNLVHEAIQIQVEDEETCRLIGQNALQLFKKGDRIMTICNAGSIATSRYGTALAPFYLA
KQKDLGLHIYACETRPVLQGSRLTAWELMQGGIDVTLITDSMAAHTMKEKQISAVIVGAD
RIAKNGDTANKIGTYGLAILANAFDIPFFVAAPLSTFDTKVKCGADIPIEERDPEEVRQI
SGVRTAPSNVPVFNPAFDITPHDLISGIITEKGIMTGNYEEEIEQLFKGEKVH
>BTTS1_2794 Methylthioribose kinase
MGVTKTPLYETLNESSAVALAVKLGLFPSKSTLTCQEIGDGNLNYVFHIYDQEHDRALII
KQAVPYAKVVGESWPLTIDRARIESSALIRQGEHVPHLVPRVFYSDTEMAVTVMEDLSHL
KIARKGLIEGENYPHLSQHIGEFLGKTLFYSSDYALEPKVKKQLVKQFTNPELCDITERL
VFTDPFFDHDTNDFEEELRPFVEKLWNNDSVKIEAAKLKKSFLTSAETLIHGDLHTGSIF
ASEHETKVIDPEFAFYGPIGFDVGQFIANLFLNALSRDGADREPLYEHVNQVWETFEETF
SEAWQKDSLDVYANIDGYLTDTLSHIFEEAIGFAGCELIRRTIGLAHVADLDTIVPFDKR
IGRKRLALETGTAFIEKRSEFKTITDVIELFKLLVKE
>BTTS1_2795 2-oxoglutaramate amidase
MKWTISCLQFDISYGKPSENIKKAEFFIEKESKHADVLVLPELWTTGYDLANLDELADED
GRSAQSWLKKTAKKHGVHIVAGSVAVRKNSDVYNTMYIADKEGQIIKEYRKAHLFQLMDE
HLYLSAGSEDGYFELDGVKSSGLICYDIRFPEWIRKHTTKGANVLFISAEWPLPRLDHWK
SLLIARAIENQCFVAACNCTGSNPDNEFAGHSLIIDPWGRVLAEGGREEGIVRAEIDLQE
SAEVRESIPVFDDIRKDLY
>BTTS1_2796 L-glutamine--4-(methylsulfanyl)-2-oxobutanoate aminotransferase
MKFEQSHVLKELPKQFFASLVQKVNRKLAEGHDVINLGQGNPDQPTPEHIVEEMKRAVAD
PENHKYSSFRGSYRLKSAAAAFYKREYGIDLDPETEVAVLFGGKAGLVELPQCLLNPGDT
ILVPDPGYPDYWSGVTLAKAKMEMMPLVKDRAFLPDYSSITAEVREQAKLMYLNYPNNPT
GAVATSEFFEDTVRFATENGICVVHDFAYGAVGFDGCKPLSFLQTEGAKDIGIEIYTLSK
TYNMAGWRVGFAVGNASVIEAINLYQDHMFVSLFRATQEAAAEALLADQTCVAEQNARYE
SRRNAWITACREIGWDVTAPAGSFFAWLPVSEGYTSEQFSDLLLEKANVAVAAGNGFGKY
GEGYVRVGLLTSEERLKEAAYRIGKLNLFTQKSIDKTL
>BTTS1_2797 2,3-diketo-5-methylthiopentyl-1-phosphate enolase
MSELLATYLLTEPGADTEKKAEQIATGLTVGSWTDLPLVKQEQMQKHKGRVIKVEEREGT
PASAKQAVITIAYPEINFSQDIPALLTTVFGKLSLDGKIKLIDLHFSEAFKRALPGPKFG
VYGIRKLLGEFERPLLMSIFKGVIGRDLSDIKEQLRQQALGGVDLIKDDEIFFETGLAPF
ETRIAEGKQILKETYEQTGHKTLYAVNLTGRTADLKDKARRAAELGADALLFNVFAYGLD
VMQGLAEDPEIPVPIMAHPAVSGAFTSSPFYGFSHALLLGKLNRYCGADFSLFPSPYGSV
ALPRADALAIHEECVREDAFNQTFAVPSAGIHPGMVPLLMRDFGIDHIINAGGGVHGHPN
GAQGGGRAFRAIIDAVLEAQPIDEKAEQCKDLKLALDKWGKVEAV
>BTTS1_2798 2-hydroxy-3-keto-5-methylthiopentenyl-1-phosphate phosphatase
MTTRKPFIICDFDGTITMNDNIINIMKTFAPPEWVALKDGVLSKTLSIKEGVGRMFGLLP
SRLKEEITSFVLEDAKIREGFREFVAFINEHEIPFYVISGGMDFFVYPLLEGIVEKDRIY
CNHASFDNDYIHIDWPHSCKGTCSNQCGCCKPSVIHELSEPNQYIIMIGDSVTDVEAAKL
SDLCFARDYLLNECREQNLNHLPYQDFYEIRKEIENVKEVQEWLQNKNAGESSLK
>BTTS1_2799 Methylthioribulose-1-phosphate dehydratase
MAAKQERWRELAEVKRELAERDWFPATSGNLSIKVTDEPLTFLVTASGKDKRKETVEDFL
LVDQNGEPAESGHSLKPSAETLLHTHLYNKTNAGCCLHVHTVNNNVISELYGDQKKITFK
GQEIIKALGLWEENAEVTVPIIENPAHIPTLAALFAEEISEDSGAVLIRNHGITAWGKTA
FEAKRVLEAYEFLFSYHLKLKTLQHQLVK
>BTTS1_2800 Acireductone dioxygenase
MATIRIHDEANTTIENQEEVASFLDSQEVIYEQWDITKLPEHLSEKYDLTEEEKQQILDT
FETEIKDISTRRGYKAQDVISLSDSNPKLDELLENFKREHHHTDDEVRFIVSGHGIFVIQ
GKDGTFFDVRLNPGDLISVPENIRHYFTLQEDRKVVAVRIFVTTEGWVPIYEKDSVNQ
>BTTS1_2801 hypothetical protein
MKKKKAIMLGAAGGKAILKRKNRKKCIQHITTFFQMLRDWRNGDYPRSQVKTLLLLTAAI
LYIVMPLDIIPDVILGLGFIDDAAVLGLIWTLIKKELSQYEKWRLQ
>BTTS1_2802 Aspartyl-phosphate phosphatase Spo0E
MGGSSEQERLLVSIDEKRKLMIDAARKQGFTGHDTIRHSQELDCLINEYHQLMHENEHSQ
GIQGLVKKLGLWPRRDVMPAYDANK
>BTTS1_2803 hypothetical protein
MKELAILITEMVNQFHDAFISLCGIFGIYLTDKEMHFWVIGIFGIFFFGVTHAVFTWLSK
WSMTALSFIYTVTVIIVIVFAIEIQQKVTGRGNMEFLDATEGIKGFLVFFMFFLLLKMLL
RFIKILFSGRPASKSNGNTRSRR
>BTTS1_2804 Sporulation kinase D
MKILKGACGRVKLYIILVVIPAIVISFFVYEKEKDTIAAEHKQEASVLLNLHRNKINYLI
GETMARMTSLSIAIDRPVDIKKMQSILEKTFDSEPRFSGLYFLNAKGDVTASTTELKTNV
NLADRSFFTKAKETKKTVISDSYSSRITGQPIFTICVPVLDSKRNVTDYLVAAIQIDYLK
NLINLLSPDVYIEVVNQDGKMIFASGQASHAEDQKPVSGYLDDISWNMKVYPNPVTIEEL
TKSLVLPLSCIIVLLNILFILVLYYLLKRQTQLERSENEAQKLELIGTLAASTAHEIRNP
LTGISGFIQLLQKKYKGEEDQLYFSIIEQEIKRINQIVSEFLVLGKPTAEKWELNSLQDI
IGEIMPIIYSEGNLYNVEVELQYLTEQPLLVKCTKDHIKQVILNVAKNGLESMPEGGKLT
ISLGALDKKAIIKVVDNGEGISQEMLDHIFLPFVTSKEKGTGLGLVVCKRIVLMYGGSIH
IESEVRRGTEVTITLPVSAS
>BTTS1_2805 HTH-type transcriptional regulator MhqR
MTEKSLKLFIVLSRAYRSINDHMNKHIHKHGLNPTEFAVLELLYHKGDQPLQQIGDKILL
ASGSITYVVDKLEQKELLIRKASPTDRRVTFAQITEKGIGLLNDIFPDHAAEIDEMISVL
SEEEVEMCTEMLKRVGLNAKQFHNK
>BTTS1_2806 Motility protein B
MARKKKKKHEDEHVDESWLVPYADILTLLLALFIVLYASSSIDAAKFQMLSKSFNEVFTG
GTGVLDYSSVTPPENESDGIDEVKKEKEEKEKNKKEKEKAADQEELENVKSQVEKFIKDK
KLEHQLETKMTSEGLLITIKDSIFFDSGKATIRKEDVPLAKEISNLLVINPPRNIIISGH
TDNMPIKNSEFQSNWHLSVMRAVNFMGLLIENPKLDAKVFSAKGYGEYKPVASNKTAEGR
SKNRRVEVLILPRGAAETNEK
>BTTS1_2807 Motility protein A
MKTMDKTSLIGIILAFVALSVGMVLKGVSFSALANPAAILIIIAGTISAVVIAFPTKEIK
KVPTLFRVLFKENKQLTIEELIPMFSEWAQLARREGLLALEASIEDVDDAFLKNGLSMAV
DGQSAEFIRDIMTEEVEAMEDRHQAGAAIFTQAGTYAPTLGVLGAVIGLIAALSHMDNTD
ELGHAISAAFVATLLGIFTGYVLWHPFANKLKRKSKQEVKLREVMIEGVLSVLEGQAPKV
IEQKLLMYLPAKDRLKFAEQGEAQNGEKKEEEA
>BTTS1_2808 ATP-dependent Clp protease ATP-binding subunit ClpE
MRCQHCHQNEATIRLNMQINSVHKQMVLCETCYNELTRKPSMSMGPQSFGFPFEQAFQPK
EKSAAKQSGKKGLLDELAQNITNGAKAGLIDPVIGRDDEVARVIEILNRRNKNNPVLIGE
PGVGKTAIAEGLALKIAEGDVPNKLKNKELYLLDVASLVANTGIRGQFEERMKQLITELK
ERKNVILFIDEIHLLVGAGSAEGSMDAGNILKPALARGELQVIGATTLKEYRQIEKDAAL
ERRFQPVMVQEPSIEQAILILQGIKDKYEAYHGVTFSDEAIKACVTLSSRYIQDRHLPDK
AIDLLDEAGSKANLLIDELNDEDAAERLTAIEAEKTKALEEENYELAAKLRDEELALEKK
LNSSSAHTAVTVEAEHIQEIVEQKTGIPVGKLQADEQTKMKELEAKLHERVIGQEAAVQK
VAKAVRRSRAGLKSKNRPVGSFLFVGPTGVGKTELSKTLADELFGTKDAIIRLDMSEYME
KHAVSKIIGSPPGYVGHEEAGQLTEKVRRNPYSIVLLDEIEKAHPDVQHMFLQIMEDGRL
TDSQGRTVSFKDTVIIMTSNAGAGEKQTKVGFQSDDSVIEEQTLIDSLSMFFKPEFLNRF
DSIIEFRSLEKEHLVKIVSLLLGELEETLAERGISLNVTDEAKEKIAELGYHPSFGARPL
RRTIQEWVEDEMTDLLLDNGEITSFHVILEDDKIKVRAK
>BTTS1_2809 hypothetical protein
MEQSKGSASQLAFVYVGTVVGAGFATGREIVEFFLKFGWFGLFGILVSGGMFTFLGAKLM
IISKRINAKSYQEMNIFLFGAAAGRIINVFMLFVLLGVTSVMLSGAGALFEEQLGMSAQI
GMLITIGLSLIVMTRGVKGIFGVNVFVVPLLILFSMIVVADSFIFSESRNVAQWVWPHRW
DWLLSAVSYGALNLSLAQAVLVPLANEMSSEKVIKKGALIGGTMLTIVLSASFLSLSTLP
DVFLYDIPMAQVVYLFARSVHLIYLLIIFGEVFTSVIGNLYGLEKQVQSFLPVKSKYIFA
AIMITAYITSQIGYGRLISTIYPLFGYVSLAFIGALLCKKAPRRRSL
>BTTS1_2810 7-cyano-7-deazaguanine synthase
MKKEKAIVVFSGGQDSTTCLLWALKEFEEVETVTFHYNQRHSQEIEVAKSIAEKLGVKNH
LLDMSLLNQLAPNALTRNDIEIEVKDGELPSTFVPGRNLVFLSFASILAYQIGARHIITG
VCETDFSGYPDCRDEFVKSCNVAVNLAMEKPFVIHTPLMWLNKAETWKLADELGALDFVK
NNTLTCYNGIIADGCGECPACHLRSKGYEEYMMMKGERA
>BTTS1_2811 6-carboxy-5,6,7,8-tetrahydropterin synthase
MLSQIYPQAQHPYSFELNKDMHISAAHFIPRESAGACSRVHGHTYTVNITVAGDELDDSG
FLVNFSVLKKLVHGNYDHTLLNDHEDFSQDDRYSLPTTEVVAKTIYDNVQAYLDTLENKP
TCVQVFVRETPTSYCVYRPKKGGLNG
>BTTS1_2812 7-carboxy-7-deazaguanine synthase
MAKGIPVLEIFGPTIQGEGMVIGQKTMFVRTAGCDYSCSWCDSAFTWDGSAKKDIRWMTA
EEIFAELKDIGGDTFSHVTISGGNPALLKQLDAFIELLKENNIRAALETQGTVYQDWFTL
IDDLTISPKPPSSKMVTNFQKLDHILTSLQENDRQHAVSLKVVIFNDEDLEFAKTVHKRY
PGIPFYLQVGNDDVHTTDDQSLIAHLLGKYEALVDKVAVDAELNLVRVLPQLHTLLWGNK
RGV
>BTTS1_2813 NADPH-dependent 7-cyano-7-deazaguanine reductase
MTTRKESELEGVTLLGNQGTNYLFEYAPDVLESFPNKHVNRDYFVKFNCPEFTSLCPKTG
QPDFATIYISYIPDEKMVESKSLKLYLFSFRNHGDFHEDCMNIIMNDLIELMDPRYIEVW
GKFTPRGGISIDPYTNYGKPGTKYEKMAEYRMMNHDLYPETIDNR
>BTTS1_2814 putative HTH-type transcriptional regulator YtcD
MKKFSCGFEVTKEVIGGKWKGLVLYFLMNGPKRTSELKRIIPNITQKMLIQTLRELEASG
LVSRKMYNQVPPKVEYSSTELGESLKPILQELCQWGGYYAEQEYAEGEYEIVQPEQLS
>BTTS1_2815 NADP-dependent (R)-specific alcohol dehydrogenase
MGKFEGKIALVTGGTSGIGLATAQKFVNEGAYVYITGRRQNELDKAVNQIGKNVTGVQGD
ISKLEDLDKLYDIIKQEKGKLDILFANAGIGNFLPLGEITEEQVDRTFDINVKGTIFTVQ
KALSLFPDKVGSIIVTGSTAGSIGNPAFSVYGASKAALRALVRNWILDLKGTEIRVNVVS
PGGILTPAYDELFGDALEEVLENSRNTVPAGKVGTPEEVANAVSFLASDESSYLTGVELF
VDGGLAQV
>BTTS1_2816 Spore protein YkvP
MISGPVSRENITEMIDEFKPDLIVSMGWTPEHSREKQAWIRNATKKVNIPLVYWATEDPL
HTQNFTIPLIKKMKPDFVFTVTPSLCKTYESMGIKAAHLDFAFHESIHHQIKPLAKYSCD
IAVVANAYPNFLEEHPEVFRSSSLKTLIRPLIRKGIRIDFWGRNWEKMSKYIGREIPRNW
IHGYLDYTEAYKVYSSAKIIIGLQNCESQLTQRTYEILGSGGFLLTSDTPAVRDKFKPGR
DLIVSSSPKETLEKVKYYLNHDSERKKIQINGKKAVKNDSYRHRAERMLEVLKSRGIIRN
LGETIHYVDVLKEKYVIHHVTPGETLSIIARKYNVSLQQLMELNHFKSDQIYAGQIIKIR
EKLFRNINNKLF
>BTTS1_2817 hypothetical protein
MKGKIPKIRNQANKVKRTPRYMEFPVTYEVYHVESGDTLWTIAKSFKIPVQQLMNLNKLS
SDRIYPGQITKIRER
>BTTS1_2818 hypothetical protein
MFQMSYFYSGLGWDFIQHVDQTNGVLNVVSPDFFYIRKDGSLLLRSANPDVIKALHRRKL
KVVPFLSNHWDQDLGRFALMNRVLLAKQISHAIEELDLDGVNIDIENLTEKDRNLFTDFV
RLVRESIPRHKEISVAVAANPFGWTKGWHGSYDYEYLAKYADYLMVMAYDESRLAGPTAS
VGWVEKSIQYVLTQKISPQKLVLGLPFYGRCWMEGQSASQAIPLYLVDSLVKRHSGTIIF
DTKSQSPKAIFTVNHDNKGPLPSGTYTLWFENEQSLRAKIKLAQKYNLKGLGSWSLGQED
VSVWNTVFKNI
>BTTS1_2819 putative protein YkvR
MKTLRLNNVTLEMTAYQEESEPKRKIAFTLNVTSETYHDIAVLLYEKTFNVEVPERGLAF
RGEMTNYSTSLTNLYEPGAVSEFYIEITEIDKNADS
>BTTS1_2820 hypothetical protein
MKIAKVGNVIEFKNGLTGVVEKVNENSVIVDVTIMDNYRDLELDSLTVVNHKNYKIIRDS
Y
>BTTS1_2821 hypothetical protein
MRPEEITEMIEQLRTGAINELRVQKEHFLDFRAVLSKQDDFKHFRGIAQQGGDVIFQYLE
QPRS
>BTTS1_2822 putative protein YkvT
MTTKFTALAVFLLCFMPAAKIEHTQASLLSAKKTKHEEAKWLTHIDRNTNESFPSLSADK
DKKIKPIKLSAHTEKKEKDKPDKTNDEKETYTQSEKELLSRLVHAEAKGESYKGKVAVAS
VVLNRTEKKGFPDTIRGVIYQKNAFEPVANGSINQKPDKESIEAAEEALSSKNRETDAIF
FYNPKTASDNWIRSRKIVEKIGRHVFAV
>BTTS1_2823 Sporulation protein YkvU
MNRFVKGIILLSIAAFFAECLEFVVNMILARELGEHGMGLYMSILPTIFLIIVIASLELP
ISISKFIAESNPKLHESMLRHAFRMTAIFTAFSTAAASIALPFIPVFDTYHPFIKGIVIG
LIPVVAFTSIAKGYFMGVQKMGKIAIANVLKKIIQLLCLFLFFQWYSFELDMAVLISLFV
LVVSDVVVLVYLYSQFIMARRALSGQQHIHLRGKDVRKRLLAVSIPTTGLRIFHAVVNAI
EPFLVKGALLAAGVAGTAAIDQYGMLAGVAVTIGSFPAFIAHSLMVVMIPSISEAYALSQ
YDIVLKRLKQSIFITLGYGIPAVWVMFQFAGPLTHLFFHSPEAQYYLQLLWPYFLFHLFV
MPLQACLIGMGFVKEAFYHNVWSHIVALSMMYVLGSMENLQMLGIILGMNTGMILLTSLH
YATICKALKVSVFLTGGTRTPRIEG
>BTTS1_2824 Sporulation thiol-disulfide oxidoreductase A
MLTKRLLTIYIMLLGLIAWFPCAAQAEEKQPAVPAVFLMKTIEGEDISIPNKGQKTILHF
WTSWCPPCKKELPQFQSFYDAHPSDSVKLVTVNLVNSEQNQQVVEDFIKANKLTFPIVLD
SKGELMKEYHIITIPTSFLLNEKGEIEKTKIGPMTKEQLKEWTVE
>BTTS1_2825 Zinc-transporting ATPase
MNEQVIVQRDPHEPLKTDKREKNWAQHAELIAALVSGALILAGWLLSGYQVLSIILFLLA
FVIGGFAKAKEGIEETLESKTLNVELLMIFAAVGSALIGYWAEGAILIFIFSLSGALETY
TMNKSSRDLTSLMQLEPEEATLMVNGETKRVPVSDLQAGDMIVIKPGERVAADGIIESGS
TSLDESALTGESMPVEKNRGDAVFTGTVNRNGSLTVRVTKANEDSLFRKIIKLVESAQNS
VSPAQAFIERFENAYVKGVLIAVALLLFVPHFALGWSWSETFYRAMVFMVVASPCALVAS
IMPAALSLISNGARNGMLVKGSVFLEQLGSVQMIAFDKTGTVTKGQPAVETIRIAEGFSE
AEVLEAVYAIEMQSSHPLAQAITAYAESRGVNQSGYISIEETSGFGVMAEVSGAKWKVGK
AGFIGEEMAAQFLKQTASDVIQSGHTIVFVKKDDQIAGCIALKDQIRPEAKEVMEELNRF
GIKTAMLTGDHEDTAQAIAKEAGMTTVVAECLPDQKVNEIKRLKEEFGTIAMVGDGINDA
PALKAADVGIAMGGGTDVALETADMVLMKNDLKKLVNMCRLSRKMNRIIKQNIVFSLAVI
CLLICANFLQAMELPFGVIGHEGSTILVILNGLRLLK
>BTTS1_2826 hypothetical protein
MLMNFFRRKAVMLLTVLGISAPFIGMKMVGFYYYSSIIGCAAGFLCCILALILVMKRSDK
DKNEGKA
>BTTS1_2827 putative peptidase
MNRIQRVSSWLKEAGHTAAFIHTKENVFYLTGFYTEPHERLMGLFIFQEEEPFFVCPGME
AGQARNAGWNHEIIGYADHENPWELIEKALKKRNISIHTLAVEKDSISLSRAEQLKHATG
GAQFVSAEETLNQFRLIKDDNEIRLLKEAAKLADYGVEVGTAALREGISEVEVLAQIEYE
LKKKGIQGMSFSTMVLFGEKSGQPHGNPGTATLKKGDFVLFDLGVILDGYCSDITRTFAY
KTINPKQEAIYETVLQAEKAAIEASKPGVRIGDLDLTARGIIEKAGYGDYFPHRLGHGLG
ISVHEYPSMSQANDTLLQEGMVYTIEPGIYVPEIGGVRIEDDVHVTKDGAVALTQYPKEL
IILP
>BTTS1_2828 Catabolite control protein B
MANIKDIAEKAGVSVTTVSRVINNHPYVSEDKRKRVFEAMESLEYTRNIHAVHLSKGFSN
MIGVVLPTVNLPYFAEQIAGIADAAAESGVHLSLFQTNYEVQKEIFALSQLKQRQVDGLI
FCSKTLADEKLMEWEGPILLCQNSDNARFPTISIPHQEAFRNGLDYLIAKGHKKIAICLA
RKKGMNSHFRIKAYKEALEEIGEAFREDWVVEKAITINDGKALFHKWNTWKEKPTAIFVA
NDQVSAGLFLEAKNQRVSVPGELAILSVDNHEISQALGITTIDIQTREMGKQAFAILEKR
IQGQPIERKVLDYRLIERSTV
>BTTS1_2829 hypothetical protein
MKGKFWITVSSKDRLFSECIEKRFDVHSVRYVRYEVLNDKGAEDREWVLHSEKGTE
>BTTS1_2830 PtsGHI operon antiterminator
MNGSFTVKKVLNNNVLIASHHKYSEVVLIGKGIGFGKKQDDVIEDKGYDKMFILKDEKEQ
KQFKKLLDYVDEKLVDISNDVIYHISNRTNHSLNEHIHIALTDHIAFAIKRQQQGFDMKN
PFLMETQSLYPEEYQIAKEVIDMINEKAGICLPEGEIGFIALHIHSALTNRPLSEVNQHS
QLMAQLVEVIEDSFQMKVNKESVNYLRLIRHIRFTIERIKKEEPTKEPEKLMLLLKNEYP
LCYNTAWKLIKILQQTLKKPVHEAEAVYLTLHLYRLTNKIS
>BTTS1_2831 PTS system glucose-specific EIICBA component
MFKALFGVLQKIGRALMLPVAILPAAGILLAIGNAMQNKDMIQVLHFLSNDNVQLVAGVM
ESAGQIVFDNLPLLFAVGVAIGLANGDGVAGIAAIIGYLVMNVSMSAVLLANGTIPSDSV
ERAKFFTENHPAYVNMLGIPTLATGVFGGIIVGVLAALLFNRFYTIELPQYLGFFAGKRF
VPIVTSISALILGLIMLVIWPPIQHGLNAFSTGLVEANPTLAAFIFGVIERSLIPFGLHH
IFYSPFWYEFFSYKSAAGEIIRGDQRIFMAQIKDGVQLTAGTFMTGKYPFMMFGLPAAAL
AIYHEAKPQNKKLVAGIMGSAALTSFLTGITEPLEFSFLFVAPVLFAIHCLFAGLSFMVM
QLLNVKIGMTFSGGLIDYFLFGILPNRTAWWLVIPVGLGLAVIYYFGFRFAIRKFNLKTP
GREDAAEETAAPGKTGEAGDLPYEILQAMGDQENIKHLDACITRLRVTVNDQKKVDKDRL
KQLGASGVLEVGNNIQAIFGPRSDGLKTQMQDIIAGRKPRPEPKTSAQEEVGQQVEEVIA
EPLQNEIGEEVFVSPISGEIHPITDVPDQVFSGKMMGDGFAILPSEGIVVSPVRGKILNV
FPTKHAIGLQSDGGREILIHFGIDTVSLKGEGFTSFVSEGDRVEPGQKLLEVDLDAVKPN
VPSLMTPIVFTNLAEGETVSIKASGSVNREQEDIVKIEK
>BTTS1_2832 Phosphocarrier protein HPr
MAQKTFKVTADSGIHARPATVLVQTASKYDADVNLEYNGKTVNLKSIMGVMSLGIAKGAE
ITISASGADENDALNALEETMKSEGLGE
>BTTS1_2833 Phosphoenolpyruvate-protein phosphotransferase
MQELKGIGASAGIAIAKAYRLEEPDLTVEKKNISDSEAEVSRFDEAIARSKEELEKIKEH
ALKELGQDKADIFSAHLLVLSDPELLNPVKEKISTDSVNAEFALKETSSMFVTMFESMDN
EYMKERAADIRDVTKRVTGHLLGVEIPNPSMISEEVIIVAEDLTPSDTAQLNREFVKGFT
TDIGGRTSHSAIMARSLEIPAVVGTKAATGTIQNGVTVIVDGINGDVIIDPSAETVKEYE
EKHNAYLAQKAEWAKLVNEPTVSKDGHHVELAANIGTPDDVKGVLENGGEAVGLYRTEFL
YMGRDQLPTEDEQFDAYKTVLERMEGKSVVVRTLDIGGDKELPYLQLPKEMNPFLGYRAI
RLCLEEQEIFRTQLRALLRASTYGNLKIMFPMIATVNEFKEAKAILLEEKEKLVKAGQAV
SDDIEVGMMVEIPSTAVIADQFAKEVDFFSIGTNDLIQYTMAADRMNERVSYLYQPYNPA
ILRLITLVIEAAHKEGKWVGMCGEMAGDEIAIPILLGLGLDEFSMSATSILPARTQISKL
SKQEAESFKEKILSMSTTEEVVAFVKETFK
>BTTS1_2834 hypothetical protein
MSNQFNAGDTVYVIYRNPHAANVAHIKEAEIVHHPYHEGELSLFIYETYHPFAEDDAVFA
SYEEAKSLYKELFDIDPYE
>BTTS1_2835 Spore photoproduct lyase
MQNPFVPQLVYIEPRALEYPLGQELQDKFENMGIEIRETTSHNQVRNIPGKNHLQQYRNA
KSTLVIGVRKTLKFDSSKPSAEYAIPFATGCMGHCHYCYLQTTMGSKPYIRTYVNVEEIL
DQADKYMKERAPEFTRFEASCTSDIVGIDHLTHTLKRAIEHFGQSDLGKLRFVTKFHHVD
HLLDAKHNGKTRFRFSINADYVIKNFEPGTSPLDKRIEAAVKVAKAGYPLGFIVAPIYIH
EGWEEGYRHLFEKLDAALPQDVRHDITFELIQHRFTKPAKRVIEKNYPKTKLELDEEKRR
YKWGRYGIGKYIYQKDEEHALREALESYIDTFFPNAKIEYFT
>BTTS1_2836 hypothetical protein
MIILKQMYVHDGRKFEALTIRNYTETDIERLISLQEECFPPPFPQELLWSEDQLASHIKT
FPEGALCALINDRIIGSMTALIVQFEPESPDHTWAQATDNGSIKNHEPHGNTLYVVDISV
SPHYRKLGIGKWLMNTMYELTVDKRLERLLGGGRIPLYYKYAHEISAVQYVEDVMEGRKN
DPVLSFLLRCGRSPIRVVSNYLEDKESLNYGVLMEWKNPFYKKASC
>BTTS1_2837 Methyl-accepting chemotaxis protein McpC
MFKKLHMKIAVFVSIMLIITVVLLMLSSYLTLKPMITEDGKNTTQNVTQSLEQNIELQLK
SYAISLSRLANGELTHTFVTKPSKEASRLFHDDIKQIKDNDDYVAMAYIGTAKKEMFTYP
KADFAEDYDPTSRPWYKLAAETPDQVVWTEPYKDVVTGDMIVTASKAILDGQKVIGVASY
DLKLSAIQSMVNKQKVPYNGFAFLADASGNLLAHPSNQGKNISKDQTLQTIASEKKGIQD
VNGKMVVYQTIGETGWKVGTQFDTDQLMWISDKMNRANLWISLIALIITIILSYFLAKTI
TGPIQQLIAKTKAVSAGDLTVRAESKSKDEVGILTRDFNLMVENMKEMVEQVRLSSGKVS
DTSEQLTAVSAETNETSGQIAKAIEEVAAGASEQASEVETINEKSESLSTKIRQIAEEAG
GIKERSKSSEDASYKGLDALGQLLMKSNEANMETKKVETMLLDLENQTKNIEEVVTAISN
ISDQTNLLALNASIEAARAGESGRGFAVVADEVRKLAEQSALSTKHISETVKLIQLETKE
ASHAMVEASRMNDEQNSAIHETGEVLNTITAEMQSLVQGIDHIYAEIQRMSEEQLAISEA
IQSISAISQESAAAAEEVNASTDEQLVTLEKVKHSTETLKHASQELMNTIAKFTL
>BTTS1_2838 putative oxidoreductase YkwC
MKKTIGFIGLGVMGKSMASHILNDGHPVLVYTRTKEKAESILQKGAIWKDTVKDLSKEAD
VIITMVGYPSDVEEVYFGSNGIIENAKEGAYLIDMTTSKPSLAKKIAEAAKEKALFALDA
PVSGGDVGAQNGTLAIMVGGEKEAFEACMPIFSLMGENIQYQGPAGSGQHTKMCNQIAIA
AGMIGVAEAMAYAQKSGLEPENVLKSITTGAAGSWSLSNLAPRMLQGNFEPGFYVKHFIK
DMGIALEEAELMGEEMPGLSLAKSLYDKLAAQGEENSGTQSIYKLWVK
>BTTS1_2839 hypothetical protein
MKKAFILSAAAAVGLFTFGGVQQASAKELSCQAVVTVKTGNTVQNMSLNDAVKKLHINTN
IKTLNAANEEEIKQLLQKHAKQSNVKVQDVQKTETAKPAQKTTEKAAADQNTASKAPATA
EKTNTTTSAPSSVSAYEKKVVELTNAERQKQGLKPLQIDETLSKSARAKSQDMKDKNYFD
HQSPTYGSPFDMMKSFGISYKTAGENIAKGQKTPEEVVKAWMNSEGHRKNILNPNFTHIG
VGYVESGSIWTQQFIGK
>BTTS1_2840 Penicillin-binding protein H
MTEIGREPKKKSKGNRAIRMNLFFLAVFVLFTALIFKLGVVQIVEGEQHEEDAEKSNAKT
AYYPAPRGKMYDRNQKVAVDNQSVPEIVYVSTSSTKTEDKIKTAKRLASFIHIDTEFLKE
RDLRDYWIAAHPKKAAALLKESESNLKGDQAYKLQIERVPDQELKAIQQDDDEMETAAIY
TRFSSGNAYEPQIVKAMNPNKSNSNGKNGALLDEKKNSSQRPKNDLTYDEISIVSEHLEE
LPGIDIVNDWTRKYPYDKTLYSVFGGVTTPDQGLLSDRKDFYLTRGYANNDRVGKSYLEY
QYEEYLNSHKEKVEYVEDNKGNVVSQKTIDKGSRGYDLQLSFDMELQAKVEKIIEEEVRN
SRARGNYMLDRAFAVMMDPNNGDILSMAGKKIDLETNKIQDYAIGAFTTQYEMGSAVKGA
TVLAGYQDGIPHYKYFVDMPLYFAGNGNKPKKSYMNMGTINELTALQKSSNVYMFNVAMH
IAGVTYKPHGPLPADQKDLNKMRNYYSQFGLGVKTGIDLPQESAGMQTTPDAVGGLILDL
AIGQYDTYTPLQMAQYISSIANGGYRIQPRIVTSVHEPSKKEGLGKTIEQRKPNILNKIN
NSESDIQQVKTGMKLVTTSGTARNTFAEDVSGKTGTAQTFYYGTNRNWWGKSTYNLTFVG
YYPSKNPKVAFSVVVPSVANDHDPINKLIAKRAIHAYAELEKKHSKK
>BTTS1_2841 Sporulation kinase A
MEQDTQHVKPLQTKTDIHAVLASNGRIIYISANSKLHLGYLQGEMIGSFLKTFLHEEDQF
LVESYFYNEHHLMPCTFRFIKKDHTIVWVEAAVEIVTTRAERTEREIILKMKVLEEETGH
QSLNCEKHEIEPASPESTTYITDDYERLVENLPSPLCISVKGKIVYVNSAMLSMLGAKSK
DAIIGKWSYEFIEEEYHDIVKNRIIRMQKGMEVGMIEQTWKRLDGTPVHLEVKASPTVYK
NQQAELLLLIDISSRKKFQTILQKSRERYQLLIQNSIDTIAVIHNGKWVFMNESGISLFE
AATYEDLIGKNIYDQLHPCDHEDVKERIQNIAEQKTESEIVKQSWFTFQNRVIYTEMVCI
PTTFFGEAAVQVILRDISERKQTEELMLKSEKLSIAGQLAAGIAHEIRNPLTAIKGFLQL
MKPTMEGNEHYFDIVFSELSRIELILSELLMLAKPQQNAVKEYLNLKKLIGEVSALLETQ
ANLNGIFIRTSYEKDSIYINGDQNQLKQVFINLIKNAVESMPDGGTVDIIITEDEHSVHV
TVKDEGEGIPEKVLNRIGEPFLTTKEKGTGLGLMVTFNIIENHQGVIHVDSHPEKGTAFK
ISFPKK
>BTTS1_2842 putative N-acetyl-LL-diaminopimelate aminotransferase
MEHLLNPKAREIEISGIRKFSNLVAQHEDVISLTIGQPDFFTPHHVKAAAKKAIDENVTS
YTPNAGYLELRQAVQLYMKKKADFNYDAESEIIITTGASQAIDAAFRTILSPGDEVIMPG
PIYPGYEPIINLCGAKPVIVDTTSHGFKLTARLIEDALTPNTKCVVLPYPSNPTGVTLSE
EELKSIAALLKGRNVFVLSDEIYSELTYDRPHYSIANHLRDQTIVINGLSKSHSMTGWRI
GFLFAPKDIAKHILKVHQYNVSCASSISQKAALEAVTNGFDDALIMREQYKKRLDYVYDR
LVSMGLDVVKPSGAFYIFPSIKSFGMTSFDFSMALLEDAGVALVPGSSFSTYGEGYVRLS
FAYSLDTLREGLDRLELFVLKKREAMQTINNGV
>BTTS1_2843 hypothetical protein
MGTLVIFKENEMTVLEDISEETYLNMKKESADLQEEHPPYLIWHEDLHFDYGY
>BTTS1_2844 Chemotaxis protein CheV
MSLQQYEILLDSGTNELEIVKFGVGENAFGINVMKVREIIQPVEVTSVPHSHQHVEGMIK
LRGEILPVISLFSFFGVEPEGSKDEKYIVTEFNKRKIVFHVGCVSQIHRVSWEAIEKPTS
LNQGMERHLTGIIKLEDLMIFLPDYEKIIYDIESDSGVDTYNMHTEGFDERRTDKKLIIV
EDSPLLMRLLQDELKEAGYNNIASFENGKEAYEYIMNLAENETDLSEQIDMIITDIEMPK
MDGHRLTKLLKENPKSSDVPVMIFSSLITDDLRHRGEVVGADEQISKPEISDLIKKVDTY
VIE
>BTTS1_2845 hypothetical protein
MDDHAYTKDLQPTVENLSKAVYTVNRHAKTAPNPKYLYLLKKRALQKLVKEGKGKKIGLH
FSKNPRFSQQQSDVLISIGDYYFHMPPTKEDFEHLPHLGTLNQSYRNPKAQMSLTKAKHL
LQEYVGMKEKPLVPNRQQPAYHKPVFKKLGESYF
>BTTS1_2846 hypothetical protein
MDIFKNRNFVRLFFAALASQMGTTVGNMAFAFFLLDRFSSQPSYTTLAELMYSLPTIFVF
LIVGVVADRFDRKKVAENCDWIRAGLTVVLFFTLFTGNIPLVFCILFIRSAVTKFFFPAE
NSLVQAILPKEHYVKAAGLNQMLFSIFMVFGVGIGAFMYNTIGIEGAIILDFVSFIISGL
LIRSCRIPKEARQPNGAFSWRKTSVKDSINDFREGILYILKNKLLASLIFGFFIFGFVNG
GFAVLPMFTMKYGLAPDRYEWHTSVFTIALGFGLLAGSVIGTIISKKVKPHFLMSIPIFI
AGLLIFVLGYTNILWVYYAAAFALGMCIGPINIAIGGWMPKIVHPKLMGRVSGMQDPFMM
FAQSLTLGLVALLFPKFVSNIDYLYYGMGVIILLVFIFYFIALPKYSAQAVEVNVQEAFQ
EQPKKKARSV
>BTTS1_2847 Putative L,D-transpeptidase YkuD
MRKLLTYQVKQGDTLNSIAADFRISTAALLQANPSLQAGLTAGQSIVIPGLPDPYTIPYH
IAVSIGAKTLTLFLNNRVMKTYPIAVGKILTQTPTGEFYIINRQRNPGGPFGAYWLSLSK
QHYGIHGTNNPASIGKAVSKGCIRMHNKDVIELASIVPNGTRVTINR
>BTTS1_2848 UDP-2,3-diacylglucosamine pyrophosphatase LpxG
MKKMSRRQFLKGMFGALAAGALTAGGGYGYARYLEPHMIETTEHTIKSSLIPHGFDGFKI
VQFSDAHLSDYFTLEDLKTVILTINESKPDLIVFTGDIIDNPDTYQHHQAVIPLLRKLNA
PFGKLCIYGNHDHGGYGTAVYKSLMTAGGFTVYRNGYQTLSLADGSKIEIASLDDLMLGN
PDYEGTLSRLSDRLFSILLVHEPDAALKTTDYPVNLQLSGHTHGGQIQLPFYGPIITPPY
GKVYTEGMYQTGSTHIYVNRGLGMTRLPLRFLAKPEITVFTLKSTN
>BTTS1_2849 putative 2,4-dienoyl-CoA reductase [(2E)-enoyl-CoA-producing]
MEKKAVIITGGSSGMGKAMAKKQAELGWHVMVTGRNHEALEETKKEIQTFEGQVACFQMD
VRSDSAASDMIKEAIKAFGRLDALINNAAGNFICPAEKLTPNGWKAVIEIVLNGTFFCSQ
AAARHWIDQKQQGVILNMAATYAWGAGAGVVHSAAAKAGVLSLTRTLAVEWGSKYGIRTN
AIAPGPIERTGGAEKLFESEKAMARTMNSVPLGRLGTPEEIAALAAFLLSDEASYINGDC
ITMDGGQWLNPYPF
>BTTS1_2850 putative EAL-domain containing protein YkuI
MLDPLDILTNIDDVLPYYQAIFSAEEQKVVGYEVLGRILADSEIQSLGPFFLDAGIPEEY
KLEVDNRIIRQALDRFLESDSDLLIFMNQDANLLMLDHGESFLELLKEYEAKGIELHRFV
LEITEHNFEGDIEQLYHMLAYYRTYGIKIAVDNIGKESSNLDRIALLSPDLLKIDLQALK
VSQPSPSYEHVLYSISLLARKIGAALLYEDIEANFQLQYAWRNGGRYFQGYYLVSPSETF
LERDVLKHRLKTEFHQFITHEKKKLETVYEHSEQFYKRVHQAVTSLRKNNLSSDDDFIKK
LAEELTDCSFRIYMCDEEGDQLTGNVFKQDGEWIYQPEYAEKNWSWRPYFLENIMRMRNL
RKGFFSDLYSDLETGEMIRTFSYPMDDQMYLFIDLPYSYLYEQDGLI
>BTTS1_2851 putative protein YkuJ
MSQLMGIITRLQSLQETAEAANEPMQRYFEVNGEKICSVKYFEKNQTFELTVFQKGEKPN
TYPFDNIDMVSIEIFELLQ
>BTTS1_2852 hypothetical protein
MADSFLFYNLSEAQMTFQDVMERLKAFVQKDPRSSYVLSIGTDSQVYRDYTKFITALHLH
RTGKGAWGCLKNHTVDRPIHSLREKISLETAYSQETAAHILDGHLMDITDLLLPFTGEGA
DLTFEVHLDIGKKGLTKDLIQEMTGRITSMGIEAKIKPDSYTAFSYANRFTK
>BTTS1_2853 putative protein YkzF
MSLIGERFTEEEQKLLLNILINHEYAIELLSSEINDIETGTKNVDGTTYKKLVTLYDRFR
FEN
>BTTS1_2854 Cyclic di-AMP receptor B
MISLQSDQLLEATVGQFMIEADKVAHVQVGNNLEHALLVLTKTGYTAIPVLDPSYRLHGL
IGTNMIMNSIFGLERIEFEKLDQITVEEVMLTDIPRLHINDPIMKGFGMVINNGFVCVEN
DEQVFEGIFTRRVVLKELNKHIRSLNK
>BTTS1_2855 HTH-type transcriptional activator CmpR
MQLQELHMLVVLAEELNMRKAAERLFVSQPALSQRLQTIEKAWGTKIFLRSQKGLTVTPA
GEKIIQFANDVTLEQERIRENIDELEGEIHGTLKLAVASIIGQHWLPKVLKTYVEKYPNA
KISLITGWSSEMLKSLYEDQVHIGIIRGNPEWKGRKDYLMTDHLYLVDTEISCIEDIAHT
ERPFIQFKSDSTYFQEIQHWWHQKFKTSPKQTILVDQIETCKQMALHGIGYAILPSVTLQ
NEDKVNKMPLLDMKGHPIGRDTWLLGYEPAFELKQVQAFVQVIKDMLDQENPF
>BTTS1_2856 Flavodoxin
MAKALITYASMSGNTEDIAFIIKDTLQEYELDIDCVEIDDVDVSCLTSYDYVLIGTYTWG
DGDLPYEAEDFFEEVKQLQLHGLKTACFGSGDYSYPKFCEAVNLFNAMLQEAGAAVYQET
LKIELAPETDEDVESCRAFARGFLAWADYMNKEKSHVS
>BTTS1_2857 hypothetical protein
MFHKGATAVTASAFSGYFVAVQREGIFHYSLEQGWRKLFRLKSKIHCISYIGPYLFGVGE
KGTVIRSADEGKTWTMSSFPTNATVWAITGRNNGFVCAHGKHCIYVSDDFGVSWRVAKPF
AEFHNPPVIRSLCLHGGNLFIGTQIHEYFGGIWAYDIKRDTVQVVKKEKNRMTASMLVFN
ENWLVAAMGSVKGKHGAVTVRNLLNGEEFIIQSSMIRNEESFLDLSEDDGIIYVTTTQDE
NGFSRIYQVDLEARSLKWFDTIKGHGWRVANQKENFFCAGLYECKFVQPYEVSAMIH
>BTTS1_2858 Flavodoxin
MAKILLVYATMSGNTEAMADLIEKGLQEALAEVDRFEAMDIDDAQLFTDYDHIIMGTYTW
GDGDLPDEFLDLAEDMEEIDFSGKTCAVFGSGDTAYEFFCGAVDTLEAKIKECGGDIVLP
SVKIENNPEGDEEEELINFGRQFAKKSGCAV
>BTTS1_2859 2,3,4,5-tetrahydropyridine-2,6-dicarboxylate N-acetyltransferase
MKMMDANEIISFIQNSTKSTPVKVYVKGELEGINFGESAKAFINGNTGVVFGEWSEIQTA
IEENQSKIEDYVVENDRRNSAIPMLDLKNIKARIEPGAIIRDQVEIGDNAVIMMGASINI
GSVIGEGTMIDMNVVLGGRATVGKNCHIGAGSVLAGVIEPPSAKPVVIEDDVVIGANAVV
LEGVTVGKGAVVAAGAIVVNDVEPYTVVAGTPAKKIKDIDEKTKGKTEIKQELRQL
>BTTS1_2860 N-acetyldiaminopimelate deacetylase
MKKEELIAIRRDLHRIPELGFQEFKTQQYLLNVLEQYPQDRIEIEKWRTGLFVKVNGTAP
EKMLAYRADIDALSIEEQTGLPFASEHHGNMHACGHDLHMTIALGIIDHFVHHPVKHDLL
FLFQPAEEGPGGAEPMLESDVLKKWQPDFITALHIAPELPVGTIATKSGLLFANTSELVI
DLEGKGGHAAYPHLAEDMVVAASTLVTQLQTIISRNTDPLDSAVITVGTITGGSAQNIIA
ETAHLEGTIRTLSEESMKQVKERIEDVVKGIEIGFRCKGKVTYPSVYHQVYNTSGLTEEF
MSFVAEHQLATVIEAKEAMTGEDFGYMLKKYPGFMFWLGADSEHGLHHAKLNPDENAIET
AVNVMTGYFSVYAN
>BTTS1_2861 hypothetical protein
MAKKIGIEQSLSDVEAALKEKGYDVVMMKSPADAQGCDCCVVTGLDNNVQGIADTVTQAP
VITASGMTAEEICSEVESRIQ
>BTTS1_2862 putative MscS family protein YkuT
MDFIKQYDWAGLITNAGVLLIKLAIMILLYFIVRSLGMKIIKHLFAKFEEQNSLSIGRAH
TLRSLTLNIFAYTLIFIFFVMVLDLFHYDPSALLAGAGIVGLAVGFGAQGLVSDIVTGFF
ILLEKQLDVGDYITVSTFDGIVEQVGLRTTQIRSFDGTLHYIPNRNITNVSNHSRGTMQA
LVDIKVPAERNIDEMIHILQQVCDETAAALPQIKEGPNVIGIQELGTSEIVIRVIAKTEN
MEQWRVERVLRKEIKNAFDRAFPKETE
>BTTS1_2863 Alkyl hydroperoxide reductase C
MAERMVGKQAPRFEMEAVLASKEFGKVSLEENMKNDKWTVLFFYPMDFTFVCPTEITAMS
DRYDEFEDLDAEVIGVSTDTIHTHLAWINTDRKENGLGQLKYPLAADTNHEVSREYGVLI
EEEGVALRGLFIINPEGELQYQTVFHNNIGRDVDETLRVLQALQTGGLCPANWKPGQKTL
>BTTS1_2864 Thiol-disulfide oxidoreductase YkuV
MKLRQPMPELTGEKAWLNGEVTREQLIGEKPTLIHFWSISCHLCKEAMPQVNEFRDKYQD
QLNVVAVHMPRSEDDLDLGKIKETAAEHDITQPIFVDSDHALTDAFENEYVPAYYVFDKT
GQLRHFQAGGSGMKMLEKRVNRVLAETE
>BTTS1_2865 Repressor Rok
MFNEREALRLRLEQLNEAEVKVIREYQIERDKIYAKLRELDRNGSPSEIKKDFRSEKKPD
SLPVLAELAAQEIRSYQPQSQQQSVQPQLQSISSLPAGIPDGTTRRRRGTARPGSKAAKL
REAAIKTLKRHNAAIKSSELQKEIEKESGLEIPNMTTFMQSLIKMYPEVKKPYRGQYILE
GEIESAESANE
>BTTS1_2866 Sporulation protein cse15
MKRSGPFFHDVSQENLYLKSELSRCHKLIAELEASYFHQKNNKLLKENTDMKEKLQQLSA
ELTHMSTKEKHASHTSQTLHQIRAELLDKIVVLQELLSAETYKRRAEIEEKHKLHIAKVK
IEEENKNLHKRISELQASIEQEQNALLQAKQQAELIKAENGRLKEQMVEKEYQLKHIKIE
VDHMKDRIIETKERLLDIEKTKEKLFHETIISYKRQLDESDAWIASHFADIDGGTKQKEK
TEEEAPAAYAQPNHVETILEDVTKQIHVLQKQLAHAQSSDQAKSHTIEELRNRAAEEKPY
QKWVYKLNLEKENKPSQKKPQ
>BTTS1_2867 putative molybdenum cofactor guanylyltransferase
MKHVNVLLAGGASRRFGEPKAFVKWKGRMLYECAKEALGEQTVIISRPEFIDRFQENGEN
EVYQDAEPFQGMGPLAGIYTAFKKTDGDLYTVLSCDTPLIQRRTMLELKRLMTAGADAVV
PISDGQVQPLIAIYHKRIMPVLYDQLSEKRLRISDLLCRISVCYVQAENIGANPAEFINI
NTRDDFSCLEEKSNSLKRD
>BTTS1_2868 hypothetical protein
MEERYSRQIRFKQIGEEGQKRLADSHVLIVGAGALGTAGAEGLSRAGVGTITIIDRDYVE
WSNLQRQQLYTESDAKLRMPKAMAAKEHLSAINSEIHIEAYVTEGTAETLEPLIEKADVV
IDATDNFETRMLINDLAQKTKTPWVYGACVSSQGMFMTVIPGETPCLSCLFEQIPVGGAT
CDTAGIIPPAVHIVSAYQQAEAFKLLTGQIEAIQRGFVTFDVWNNSHMKINVNHVRHEEC
PSCGANAVYPYLQDWNTPKAAVLCGRDTVQVRSESLKRIPKQELIKRLKTIGKVEANAFL
LHIFYEDFRIVIFNDGRALVHGTNDVKEANSVLARVIGL
>BTTS1_2869 Molybdopterin molybdenumtransferase
MLEKRTPIPVDEAVRRVCHFQKQGETEWVALEDSLHRFLAEDITADHHVPAFDRSPYDGF
AVRACDTAEASRENPVRFEVIDHIGAGAVSEKELGPFQAVRIMTGAQIPEGADAVVMIEL
TQAFEENGKSFMSLKRRFQTGDNISKTGEDAQKGSVLLTKGTRVTPGVTALLATFGYASV
PVVRKPVVGIIATGTELLNVSDPLEPGKIRNSNASMVYAQAIEAGATPLYLGKISDELDK
SFAAVKEAMKKVDFLITTGGVSVGDFDFLPAIYEKLGADVLFNKVAMRPGSVTTVAHAND
MLLFGLSGNPSACYVGFELFVKPIIQTWLLNETPHSICAEAVLTKDFPKPNPFTRFVRAL
VHHQEGKLLATPVGLDKSSSVTSLADANAFIILPGGTRGYESGRTVQVLLIREENGSEWP
WSVLSRSSKL
>BTTS1_2870 hypothetical protein
MALVRPFPIVQVVGFQNSGKTTFIERILEKASEQGVHLGCLKHHGHGGEPQTLTEGKDTD
RYKAAGADVTAVEGAGVLQLTARRNWDLARLVELYQFLETDCLLIEGFKKAPYPKVVILS
EKEDLEALQAVNIIAIIYRKKEHMTEHQGLPVFHADDPVAVDFVLSQLKGESA
>BTTS1_2871 Molybdopterin synthase catalytic subunit
MERFEITKTPINTEDIIKKVEKREAGAITTFIGTVREWTNGKRTVRLEYEAYEPMAVQML
AQIGAEIEEKWEGASAAITHRIGVLDIGEAAVVIAVSSPHRKAAYEANEYAIERIKQIVP
IWKKEIWEDGEQWIGDQLETTAYPNGKPDLSEGEQHD
>BTTS1_2872 Molybdopterin synthase sulfur carrier subunit
MIKILLFAGLAEQAGTQAIEIDMEQATTDEIKASLKEQYGLESIDTAMIAVNESYVKENT
SVSSGDTVAIIPPVSGG
>BTTS1_2873 putative ABC transporter ATP-binding protein YwjA
METFKRLKMYYWPYRKVFMWSLLAMLLMTAITVVYPIILQITIDEIVLGRQYQLAAWVSL
GFIAVMVLKGMATFFHQYLGDMFGIKSVYRLRNGLYEKLQRLSFSYYDNAKTGDLMSRLT
ADVEGLRFFLSYGLAELIRFGLLVAISLSVMFYYSVPLTLVTIAVLPFLAVAVYRFDKRV
HPAFRGIRKSFAKLNTKVQENISGINTVKSLSREDFQISTFNKANAEYRAQYLQTSSIWS
AYFPLMEFIGNICIVALLSYGGYLVMQNQLNPGELVAFFSLVNYMMWPIMNLGFVINMFS
QAKASGERLLDILEKEEDITDHPHALHKQKLTGDVHFKNVSLAYGKEQTNALCNVSFEAN
SGKVIGLLGPTGSGKSSVTQLLTRFYSPVGGMITIDHKPITDYSLKTLRSNIGVVLQESF
LFSSTIRSNISYGRPDASMEDVIEAAKRAQAHNFIMELPDGYDTMLGERGMGLSGGQKQR
IAIARAICLNPSILILDDATSAVDMQTEHSIQLALKEVMKNRTTFIVAHRISSLKHADEI
LVFNKGRIRERGTHHELLEKGGYYKKIYDLQYRDVKMINEPHEVG
>BTTS1_2874 putative ABC transporter ATP-binding protein
MKQAKKQGVLERFYYSSDEIIEKPFNWAQMWRLLSYVKPYRKTILPLSFLTVLIGTAVKL
VIPILIGVYVLDQAITGRNSELLIQLIFIISGLYVLNYAANVLRIRWMNQLGQHVIYDLR
QHLFTHVQRLSHRFFDQRSAGSILVRIMNDINSLQELFTSGVINLLTDLLLLAGVIIILF
TLSPELTIAIMVTLPIMFFISTSLRKKIRRSWQTVRLKQSKLNSHLNESIQGIRVTQAFT
QEEENMAYFDGVNQENYESWREATRKNAMFRPLVEMTNAIGTAVLIWYGATLIMNETITI
GVFVSFAFYLGMFWEPISRLGQVYNQLLMGMASSERIFEFLDEQPNVKEKPNAIHNEKIN
GEISFEEVEFSYDEKRKALHAVSFSIPAGSTLALVGHTGSGKTTIANLISRFYDATGGTI
KIDGIPIKDLSLASLRSQISIVLQDTFIFSGTIMENIRFGRPNASDEEVMKASQAVGADE
FISDLAEGYATEVEERGSVLSAGQRQLISFARALLADPAIIILDEATASIDTETEVKIQQ
ALKTLLKGRTAVMIAHRLSTIRDADRIIVLDHGRKIEEGNHDQLLAKGGIYAGLVKAQYS
TAIE
>BTTS1_2875 Membrane protein YknW
METNVEKNSGTATEKPSLFGVITSPSVQFERIRERPAVWGPLLIVAAIIIVGAVLQSLGT
DYSELLKSQDTQGLSAEQMETVATITKFGGMAGAIIGGIAALFIAPLIYWLCVKVSGGVT
TYKKMLSLSLFVSLISSLGLLVNGIVAFTTDVNPLYSTTSLAGIIPSDGALASVLNTFEI
FSIWSFVLLAIGLHKTGGISKKAGWISAIILFGILVVFSLFSGLINSVAGA
>BTTS1_2876 Putative efflux system component YknX
MKKVWIGIGIAVIVALFVGINIYRSAAPTSGSAGKEIQTGSVEENEISSTVMVPGTLKFS
NEQYVFYEADKGTLEDIKVKEGDKVKKGTPLVTYTNEQLSLEKEQNQLTSESNRLQIDQI
QEKLKALDSKERELEKQVGKKEAEKQIESERTELQMQKKTAEIELKQTELQRQSLANRVS
DLEVKSEIEGTVISVNQEAASKKSDIQEPVIHIGNPKDLVVSGKLSEYDTLKVKKGQKVT
LTSDVIQGKTWKGTVSAVGLVPDQQESAAAQGTEQAVQYPLQVKIKGNLPEGKPGFKFIM
NIETDKRKANTLPSKAVKKEDDQYYVYTVKDGKAKRVDVKIGEVTDDLTEIKEGLSQDDQ
VILNPSDQVTDGMEVKS
>BTTS1_2877 putative ABC transporter ATP-binding protein YknY
MIQLSNVRKSYQIGKETFDVLHSIDLDIHQGEYVSIMGPSGSGKSTIMNIIGCLDRPTSG
TYQLDGEDISSYKDKELAAVRNRSIGFVFQQFQLLPRLNAKKNVELPMIYSGIGKKERQE
RAERALEKVGLADRMLHMPNELSGGQKQRVAIARAIVNEPKLILADEPTGALDTKTSEAI
MDQFTALNAEGTTIVLVTHESEVADCTNRIIMVRDGNIVPASSGQRSVGE
>BTTS1_2878 putative ABC transporter permease YknZ
MSLLENIRMALSSVLAHKMRSILTMLGIIIGVGSVIVVVAVGQGGEQMLKQSISGPGNTV
ELYYMPSDEELASNPNAAAESTFTENDIKGLKGIEGIKQVVASTSESMKARYHEEETDAT
VNGINDGYMNVNSLEIESGRTFTDNDFLAGNRAGIISQKMAEELFDKTSPLGEVVWINGQ
PVEIIGVLKKETGLLSFGLSEMYVPFNMMKSSFGTSDFSNVSLQVESADDIKSAGKEAAQ
LVNDNHGTEDSYQVMNMEEIAAGIGKVTAIMTTIIGSIAGISLLVGGIGVMNIMLVSVTE
RTREIGIRKSLGATRGQILTQFLIESVVLTLIGGLVGIGIGYGGAALVSAIAGWPSLISW
QVVCGGVLFSMLIGVIFGMLPANKAAKLDPIEALRYE
>BTTS1_2879 Lactose phosphotransferase system repressor
MLTPERHQLIIDQIEKHDVVKIQELINLTNASESTIRRDLSTLEERGFLKRVHGGAAKLS
DIRLEPDMLEKSSKNLHDKLKIAEKAASLLEEGDCIYLDAGTTTLHMIDFMDKTKDIVVV
TNGVMHIDALIRKEISFYLLGGYVKHRTGAIIGGASLIAMDQYRFDKSFLGTNGVHTEAG
FTTPDPDEALLKQKAIKQAKHAYVLADPSKFGEISFSAFAGIGDATIITTDAEELTFDNY
QEKTVVKVVKP
>BTTS1_2880 D-tagatose-1-phosphate kinase
MIYTVTLNPSVDYIVHVEDFTVGGLNRSSYDTKYPGGKGINVSRLLKRHHVASKALGFVG
GFTGEYIKTFLREENLETAFSEVKGDTRINVKLKTGDETEINGQGPTISDEDFKAFLEQF
QSLQEGDIVVLAGSIPSSLPHDTYEKIAEACKQQNARVVLDISGEALLKATEMKPFLMKP
NHHELGEMFGTAITSVEEAVPYGKKLVEQGAEHVIVSMAGDGALLFTNEAVYFANVPKGK
LVNSVGAGDSVVAGFLAGISKQLPLEEAFRLGVTSGSATAFSEELGTEEFVQQLLPEVKV
TRL
>BTTS1_2881 PTS system fructose-specific EIIABC component
MKITELLTKHTIKLNIESKEKENVIDEMVTVLDKAGKLNDRQAYKEAILNRESQSSTGIG
EGIAIPHAKTASVINPAIAFGRSKDGVDYESLDGQPAHLVFMIAATEGANNTHLEALSRL
STLLMREEIRKQLLEAESEDAIIDIINQHDKDDDEEEEEEEEAAPAPAGKGKILAVTACP
TGIAHTFMAADALKEKAKELGVEIKVETNGSSGIKHKLTAQEIEDAPAIIVAADKQVEME
RFKGKRVLQVPVTAGIRRPQELIEKAMNQDAPIYQGSGGSSAASNDDEEAKGKSGSGIGN
AFYKHLMSGVSNMLPFVVGGGILVAISFFWGIHSADPNDPSYNTFAAALNFIGGDNALKL
IVAVLAGFIAMSIADRPGFAPGMVGGFMATQANAGFLGGLIAGFLAGYVVILLKKVFTFI
PQSLDGLKPVLIYPLFGIFITGVLMQFVVNTPVAAFMNFLTNWLESLGTGNLVLMGIILG
GMMAIDMGGPLNKAAFTFGIAMIDAGNYAPHAAIMAGGMVPPLGIALATTIFRNKFTQRD
REAGITCYFMGAAFVTEGAIPFAAADPLRVIPAAVVGAAVAGGLTEFFRVTLPAPHGGVF
VAFITNHPMLYLLSIVIGAVVMAIILGIVKKPVTEK
>BTTS1_2882 Signal peptidase I T
MTEEKNTNTEKTAKKKTNTYLEWGKAIVIAVLLALLIRHFLFEPYLVEGSSMYPTLHDGE
RLFVNKTVNYIGELKRGDIVIINGETSKIHYVKRLIGKPGETVQMKDDTLYINGKKVAEP
YLSKNKKEAEKLGVSLTGDFGPVKVPKGKYFVMGDNRLNSMDSRNGLGLIAEDRIVGTSK
FVFFPFNEMRQTK
>BTTS1_2883 hypothetical protein
MRLLTLTEYCLLIFFTGFYLAVTGFTAKDIGLYIGIALIYIFSHIFSKRLLEKRGKENKQ
VHLFFSVLAIIGSVFITVLCIALVASFSK
>BTTS1_2884 putative ATP-binding protein YbiT
MIAVNNVSLRFADRKLFEDVNIKFTPGNCYGLIGANGAGKSTFLKVLSGEIEPQTGDVHM
SPGERLAVLKQNHFEYEEYEVLKVVIMGHKRLYEVMQEKDAIYMKPDFSDEDGIRAAELE
GEFAELNGWEAESEAAILLKGLGISEDLHTKKMADLGGSEKVKVLLAQALFGKPDVLLLD
EPTNHLDLQAIQWLEEFLINFENTVIVVSHDRHFLNKVCTHIADLDFNKIQIYVGNYDFW
YESSQLALKLSQEANKKKEEQIKQLQEFVARFSANASKSKQATSRKKLLEKITLDDIKPS
SRRYPYVNFTPEREIGNDVLRVEGLTKTIDGVKVLDNVSFIMSREDKIAFTGRNELAVTT
LFKIISGEMEADSGTFKWGVTTSQAYFPKDNSEYFEGSDLNLVDWLRQYSPHDQSESFLR
GFLGRMLFSGEEVHKKANVLSGGEKVRCMLSKAMLSGANILILDEPTNHLDLESITALNN
GLISFKGAMLFTSHDHQFVQTIANRIIEITPNGIVDKQMSYDEFLENADVQKKLTELYAE
>BTTS1_2885 hypothetical protein
MKFLVVGAGGVGGYIGGRLSEKGNDVTFLVRQKRAEQLKKTGLVIHSEKGNVSFQPELIS
AGETGQFDVVIIASKAYSLGQVIEDVKPFIHQESVIIPFLNGYRHYEQLFAAFSKEQVLG
GLCFIESALDNKGEIHHTSASHRFVFGEWNGERTERIRALEEAFSGVKAEVIISGHIEKD
IWKKYLFIAAQAGITTLFQRPLGPILATEAGRHTAQTLIGEICAVLRKEGVPADPDLEEE
SFRTMTSMSYHMKSSMLRDMENGQTTEGDHLHGFLLEKAKRLSLAAPVLETVYANLQMYE
AEK
>BTTS1_2886 Aminopeptidase 2
MDSFSQKLNTYAQLAVEVGVNVQKGQYVVVNASTDVRDFVRLIVKHAYEKGAKNVTVNWQ
DDEVAKLKYELAPFEAFEEYPEWEAKGREELAKNGAAFISVVSSNPDLLKGIDSKRIAAF
QKAAGKALHTYRQYIQSDKVSWTVVGAASAGWAHKVFPGKSEEEAIHLLWEEIFKATRVN
EDNPVQAWINHDQNLHEKVDHLNERHYAALHYQAEGTDLTIKLPRKHVWAGAGSVNESGH
EFMANMPTEEVFTLPQKDGVDGVVSSTKPLSYGGNIIENFTLTFENGRIVDIKAEKGEDI
LKELVETDEGSHYLGEVALVPYDSPISQSNILFYNTLFDENASNHLAIGSAYAFNIEGGK
QMSREELVKEGLNESITHVDFMIGSKDMNIDGITADGKREPIFRNGNWAF
>BTTS1_2887 hypothetical protein
MLRDLGRRVAIAAILSGIILGGMSISLANMPHSPAGGTVKLNHP
>BTTS1_2888 Cell shape-determining protein MreBH
MGENMFQSTEIGIDLGTANILVYSKNKGIILNEPSVVAVDTTTKAVLAIGADAKNMIGKT
PGKIVAVRPMKDGVIADYDMTTDLLKHIMKKAAKSIGMSFRKPNVVVCTPSGSTAVERRA
ISDAVKNCGAKNVHLIEEPVAAAIGADLPVDEPVANVVVDIGGGTTEVAIISFGGVVSCH
SIRIGGDQLDEDIVSFVRKKYNLLIGERTAEQVKMEIGHALIEHIPEAMEIRGRDLVTGL
PKTIMLQSNEIQDAMRESLLHILEAIRATLEDCPPELSGDIVDRGVILTGGGALLNGIKE
WLTEEIVVPVHVAQNPLESVAIGTGRSLEVIDKLQKAIK
>BTTS1_2889 Putative transition state regulator Abh
MKSIGVVRKVDELGRIVMPIELRRALDIAIKDSIEFFVDGDKIILKKYKPHGVCLMTGEI
TSENKEYGNGKITLSPEGAQLLLEEIQAALKE
>BTTS1_2890 Sporulation kinase C
MRKYQARIISIILAMIFIMFWDYLFYFIGKNPINWPVDIVYTAVTLVSVWMLAYYIDEKQ
QLVKKMKDNEWKYKQLSEEKNRIMDNLQEIVFQTNAKGEITYLNQAWASITGFSISECMG
TMYNDYFIKEKHVADHINTQIQNKASSGMFTAKYVTKNGTIFWGEVHYKLYYDRDDQFTG
SLGTMSDITERKEAEDELIEINERLARESQKLSITSELAAGIAHEVRNPLTSVSGFLQIM
KTQYPDRKDYFDIIFSEIKRIDLVLSELLLLAKPQAIRFKTHQLNEILKQVTTLLDTNAI
LSNIVIEKNFKETDGCMINGDENQLKQVFINIIKNGIEAMPKGGVVTISTAKTASHAVIS
VKDEGNGMPQEKLKQIGKPFYSTKEKGTGLGLPICLRILKEHDGELKIESEAGKGSVFQV
VLPLKSDS
>BTTS1_2891 Putative gamma-glutamylcyclotransferase YkqA
MNSLLFVYGTLRKHEKNHHLLAQSACINEQARTKGSLFAAKEGPTAVLNGEGYIYGEVYE
ADELCIHKLDQFFQGYHKQTVFVETDVGIKNALIYFMNKDGFAGFTKISSGDWKEHQMIS
KSKNPIYYFAYGSCMDNARFQKAGVDHYFQDTVGRAVLKGYTTRFTLKRDDGSRADMLED
GGTTEGVLYRIPYSALSYLYKREGVESLTYRPAFVDVEAGGRHYKDCLTFLVLQKEAEIA
PPQHYQIEIERGAELYLSPEFTEKLKRHMNSLPKG
>BTTS1_2892 Ktr system potassium uptake protein C
MKKEFAVIGLGRFGGSICKALSEEGVEVMAMDIDEDKVNEYAKIASHAVIGDSTDESVLK
NLGLRNFDHVIVAIGENIQASILTTLILKELGVHTITVKAQNDYHEKVLSKIGADHIVHP
ERDMAKRIAHNIVSNNVLDYLELSEEHSLVEIVANSRLAGNTLLDLDIRAKYGINIVAIK
RGKEVIVSPLATEVIHQEDILIVIGSVTDISRFEKRVLHTK
>BTTS1_2893 Adenine deaminase
MNKEALVNRLNASAQRQKADIVIKNGKIMDVYNQEWIYEDIAITDGVIVGLGEYEGENTI
DAEGQMIVPGFIDGHVHIESSMVTPIEFAKAVLPHGVTTVVTDPHEIANVSGEKGIVFML
EQARHTPLNIHFMLPSSVPAASFERSGAILKAADLKPFYEEEEVLGLAEVMDYVSVQQAE
EDMVQKLLDARVAGKRIDGHLAGLSTDLINIYRTAFVLNDHEVTSKEEALDRIRRGMYVM
MREGSVAKNTLNVLPAVNEKNARRFFFCTDDKHVDDLLSEGSVNHQVKMAIQAGLDPFLA
YQLGSLNAAECYGLDTKGAIAPGFDADLLFVSDLENVTVTMTMVKGQTVAEDSKAVYHDY
ASTAAPDQALLDSVKLADPLNKQDFHMPIDSEQQINVIQIIPNQLETRLVQVPAPVAREF
EPDTELDLLKIAVVERHKGLKETGLGVVKGFGFKSGAIATTISHDSHNIIAVGTNDEDIA
AAVNKLQEIGGGLTIIKNGEELHSVPLPIAGLLSDQSAEQVNQSLLTLHDKLPLIGFTGG
FNPFLTLSFLALPVIPDIKMTTTGLFDVKSFQHISLQ
>BTTS1_2894 Ribonuclease J1
MKFVKNDQTAVFALGGLGEIGKNTYAVQFQDEIVLIDAGIKFPEDELLGIDYVIPDYTYL
VKNEDKIKGLFITHGHEDHIGGIPYLLRQVNIPVYGGKLAIGLLRNKLEEHGLLRQTKLN
IIGEDDIVKFRKTAVSFFRTTHSIPDSYGIVVKTPPGNIVHTGDFKFDFTPVGEPANLTK
MAEIGKEGVLCLLSDSTNSENPEFTMSERRVGESIHDIFRKVDGRIIFATFASNIHRLQQ
VIEAAVQNGRKVAVFGRSMESAIEIGQTLGYINCPKNTFIEHNEINRMPANKVTILCTGS
QGEPMAALSRIANGTHRQISINPGDTVVFSSSPIPGNTISVSRTINQLYRAGAEVIHGPL
NDIHTSGHGGQEEQKLMLRLIKPKFFMPIHGEYRMQKMHVKLATDCGIPEENCFIMDNGE
VLALKGDEASVAGKIPSGSVYIDGSGIGDIGNIVLRDRRILSEEGLVIVVVSIDMDDFKI
SAGPDLISRGFVYMRESGDLINDAQELISNHLQKVMERKTTQWSEIKNEITDTLAPFLYE
KTKRRPMILPIIMEV
>BTTS1_2895 DNA-directed RNA polymerase subunit epsilon
MIYKVFYQEKADEVPVREKTDSLYIEGVSERDVRTKLKEKKFNIEFITPVDGAFLEYEQQ
SENFKVLEL
>BTTS1_2896 Putative bifunctional phosphatase/peptidyl-prolyl cis-trans isomerase
MMRVGIADQDDKGEVAMDSKLIFFDIDGTIYDHDKNIPESTRKTVAELQRQGHHVFIASG
RSPFLVKPILEELGIHSFISYNGQFVVFENQVIYKNPLPKDAIRRLLKQADEGKHPVVFM
AEDTMKATVADHPHVLEGIGSLKTDYPETDDLFYEGKEIFQLLLFCQDEEEKAYAAFPEF
DLVRWHELSTDVLPHGGSKAEGIKKVIERLPFDIGDTYAFGDGLNDLQMIEYVGTGVAMG
NAVPELKEIADFVTKPVDEDGIAYAVKELGLLK
>BTTS1_2897 Peptide deformylase 2
MITMENIVRDGHPALRETAEPVELPPTDAEKQQLADMIEFVKNSQNPELAEKYKLRPGVG
LAAPQINIKKRMIAVHAEDASGKLYSYALFNPKIVSHSVEKSYLTSGEGCLSVDEAIPGY
VPRYSRIRVKGTTLEGENIDIRLKGFPAIVFQHEIDHLNGVMFYDHIDKENPFKEPENAI
AIER
>BTTS1_2898 hypothetical protein
MYGYGYGGGCCSYGGYGYGGCGYGYGRTFALIVVLFILLIIVGAAYLGGGCC
>BTTS1_2899 hypothetical protein
MKDAIKRRPGIKIGAFCAMALILTGCMGQDPVDSLHHSLEKAAESEKPFQEEQNTLKELE
AKENQLYDSVMKLNMDDYKKIVALSNKALENVSKREEHLKLENDSMKKSETEFEEAKTSA
EHIKEKDIKEKADAAANHMEKRYTSYGTMYKEYKKALELNKKLYMQLKDKDLTRDDLDQQ
IDKVNASYEKILKYSGEFNEQTEKYNKAREDLYDAAGYRVKKS
>BTTS1_2900 Pyruvate dehydrogenase E1 component subunit alpha
MAAKTKKAIVDSKKQFDAIKKQFETFQILNEKGEVVNEAAMPDLTDDQLKELMRRMVFTR
VLDQRSISLNRQGRLGFYAPTAGQEASQIATHFALEKEDFVLPGYRDVPQLIWHGLPLYQ
AFLFSRGHFRGNQMPDDVNALSPQIIIGAQYIQTAGVALGLKKRGKKAVAITYTGDGGAS
QGDFYEGINFAGAYKAPAIFVVQNNRYAISTPVEKQSAAETIAQKAVAAGIVGVQVDGMD
PLAVYAATAEARERAINGEGPTLIETLTFRYGPHTMAGDDPTKYRTKEIENEWEQKDPLV
RFRAFLENKGLWSEEEEAKVIEDAKEEIKQAIKKADAEPKQKVTDLMKIMYEKMPHNLEE
QFEIYTQKESK
>BTTS1_2901 Pyruvate dehydrogenase E1 component subunit beta
MAQMTMIQAITDALRTELKNDENVLVFGEDVGVNGGVFRATEGLQKEFGEDRVFDTPLAE
SGIGGLALGLGLNGFRPVMEIQFFGFVYEVMDSVSGQMARMRYRSGGRWTSPVTIRSPFG
GGVHTPELHADSLEGLVAQQPGIKVVIPSTPYDAKGLLISAIRDNDPVVFLEHMKLYRSF
RQEVPEEEYTIELGKADVKREGTDLSIITYGAMVHESLKAADELEKDGISAEVVDLRTVS
PLDIDTIIASVEKTGRAIVVQEAQKQAGIAANVVAEINDRAILSLEAPVLRVAAPDTVFP
FSQAESVWLPNHKDVLETARKVLEF
>BTTS1_2902 Dihydrolipoyllysine-residue acetyltransferase component of pyruvate dehydrogenase complex
MAFEFKLPDIGEGIHEGEIVKWFVKPNDEVDEDDVLAEVQNDKAVVEIPSPVKGKVLELK
VEEGTVATVGQTIITFDAPGYEDLQFKGSDESDDAKTEAQVQSTAEAGQDVAKEEQAQEP
AKATGAGQQDQAEVDPNKRVIAMPSVRKYAREKGVDIRKVTGSGNNGRVVKEDIDSFVNG
GAQEAAPQETAAPQETAAKPAAAPAPEGEFPETREKMSGIRKAIAKAMVNSKHTAPHVTL
MDEVDVTNLVAHRKQFKQVAADQGIKLTYLPYVVKALTSALKKFPVLNTSIDDKTDEVIQ
KHYFNIGIAADTEKGLLVPVVKNADRKSVFEISDEINGLATKAREGKLAPAEMKGASCTI
TNIGSAGGQWFTPVINHPEVAILGIGRIAEKAIVRDGEIVAAPVLALSLSFDHRMIDGAT
AQNALNHIKRLLNDPQLILMEA
>BTTS1_2903 Dihydrolipoyl dehydrogenase
MVVGDFPIETDTLVIGAGPGGYVAAIRAAQLGQKVTVVEKATLGGVCLNVGCIPSKALIN
AGHRYENAKHSDDMGITAENVTVDFTKVQEWKASVVNKLTGGVAGLLKGNKVDVVKGEAY
FVDSNSVRVMDENSAQTYTFKNAIIATGSRPIELPNFKYSERVLNSTGALALKEIPKKLV
VIGGGYIGTELGTAYANFGTELVILEGGDEILPGFEKQMSSLVTRRLKKKGNVEIHTNAM
AKGVEERPDGVTVTFEVKGEEKTVDADYVLITVGRRPNTDELGLEQVGIEMTDRGIVKTD
KQCRTNIPNIYAIGDIIEGPPLAHKASYEGKIAAEAIAGEPAEIDYLGIPAVVFSEPELA
SVGYTEAQAKEEGLDIVAAKFPFAANGRALSLNETDGFMKLITRKEDGLVIGAQIAGASA
SDMISELSLAIEGGMTAEDIAMTIHAHPTLGEITMEAAEVAIGSPIHIVK
>BTTS1_2904 hypothetical protein
MRYRAVFPMLIIVFALSGCTLSTINPMKKSRIDNIHHTQILFFSDENQIDQEAPYYDALL
DLEKDYPEQIDKMKVYDKKEGWEDEIETVPTLMVVDQRHVVVKIEGCVKKKEDIIKPLQH
VLSK
>BTTS1_2905 Arginine decarboxylase
MSQHETPLYTGLKKHASRQPVQFHIPGHKKGAGMDPEFRQFIGENALSIDLINIEPLDDL
HAPKGIIKQAQDLAAEAFGADHTFFSVQGTSGAIMTMVMAVCGPGDKIIIPRNVHKSIMT
AIVFSGAVPIFIHPEIDNELGISHGITLESAKRALTEHPDAKGLLVINPTYFGVAADLKS
IVELAHSFDVPVLVDEAHGVHIHFHDELPLSAMQAGADIAATSVHKLGGSLTQSSILNMR
EGLVSKDRVQSILSMLTTTSTSYLLLVSLDVARKRLATEGHQLAEETLKLANQTRDRLNQ
IEGIYCVGSEILGSKAAYSYDPTKLIISVKSLGLTGHDVEKWLRESFNIEVELSDLYNIL
CIFTPGDSQNDADRLVEALTEIAQQMSEQDVTHQQTEVLLPEIPLLAMTPRDAFYANTEV
IPLKEASGRIIAEFVMVYPPGIPIFIPGEIITEENISYIFKNLDAGLPVQGPEDSTLHMI
RVIKEQKAIQ
>BTTS1_2906 hypothetical protein
MEYQYPMNEDWTTEEAVDVIAFFQQVELAYEKGADREELLKAYRRFKEIVPGKAEEKKLC
GEFEEQSTYSPYRTVKQARESDHAKIKM
>BTTS1_2907 hypothetical protein
MTQMRFTEEDFNTFTIEGLDARMEVLKETVRPKLTALGEHFAPTLSALTGDEMFPHVAKH
ARRSVNPPADSWVAFANSKRGYKKLPHFQIGLWESYVFVWFAIIYESPIKEEYGKLLEMN
QETITKNIPDSFVWSADHTKPGVHKQSEMDKEQLKTLFERLQTVKKAELLCGIQLQKEEV
LNMNNQEFLQRIDDAFKQLAFLYRLTQKVSQA
>BTTS1_2908 hypothetical protein
MAKWDAFLQTNDLWKGRKTMRQVVKEGFKEEKNNRVAVWRLEVDYELATLYEAMQKENEE
QIEQSKNKLERLRKEWIRLNG
>BTTS1_2909 Inositol-1-monophosphatase
MTNWTEIDEIAKKWIREAGARITQSMHESLTIETKSNPNDLVTNIDKETEKFFIDRIQET
FPGHRILGEEGQGDKIHSLEGVVWIIDPIDGTMNFVHQQRNFAISIGIFENGEGKIGLIY
DVVHDELYHAFSGRGAYMNETKLAPLKETVIEEAILAINATWVTENRRIDQSVLAPLVKR
VRGTRSYGSAALELANVAAGRIDAYITMRLAPWDYAAGCVLLNEVGGTYTTIEGEPFTFL
ENHSVLAGNPSIHKTIFEEYLHARK
>BTTS1_2910 hypothetical protein
MLGSRPFEQDDLSLLEKLAEAHPVWKEEEFGDKDAEDYIISYSMYNGSWLVWEKDGMPVA
ASYHLEWSPSNGKPWLGTVLIDPAEEKKGHAKMIIEQISKLLRAKHKAMFAGVPIERREW
ILFLSQCGFEQLKTEKDEKGKSFMILVKPLAEAAV
>BTTS1_2911 hypothetical protein
MRKNESSLTSLISAFARAYHSRYDTPLIFDDFIAKDLINEKEFIDISKNMIQGISFFNKE
IGERLQNDPEKILKWVAQIQLSPTPLARASYCEKVLHNELILGAKQYVILGAGLDTFCFR
HPELENSLQVFEVDHPATQQFKKNKLKDANLTIPGHLHFVPMDFTKTFSYDPLLDEGFKN
TKTFFSLLGVSYYVTREENASLISNLFSDVPPGSSIVFDYADETLFTAKGTSNRVEHMVK
MAAASGEPMKSCFTYQEIEHLLESSGLLIYEHLSPDDINDLFFSNRKDNLSAFETIHYIH
AVKK
>BTTS1_2912 Bacillolysin
MGLGKKLSVAVAASFMSLSISLPGVQAAEGHQLKENQTNFLSKNAIAQSELSAPNDKAVK
QFLKKNSNIFKGDPSKRLKLVESTTDALGYKHFRYAPVVNGVPIKDSQVIVHVDKSDNVY
AVNGELHNQSAAKTDNSQKVSSEKALALAFKAIGKSPDAVSNGAAKNSNKAELKAIETKD
GSYRLAYDVTIRYVEPEPANWEVLVDAETGSILKQQNKVEHAAATGSGTTLKGATVPLNI
SYEGGKYVLRDLSKPTGTQIITYDLQNRQSRLPGTLVSSTTKTFTSSSQRAAVDAHYNLG
KVYDYFYSNFKRNSYDNKGSKIVSSVHYGTQYNNAAWTGDQMIYGDGDGSFFSPLSGSLD
VTAHEMTHGVTQETANLIYENQPGALNESFSDVFGYFNDTEDWDIGEDITVSQPALRSLS
NPTKYNQPDNYANYRNLPNTDEGDYGGVHTNSGIPNKAAYNTITKLGVSKSQQIYYRALT
TYLTPSSTFKDAKAALIQSARDLYGSTDAAKVEAAWNAVGL
>BTTS1_2913 hypothetical protein
MLELFSHYVLHFERYFILSRQSTLLIQWSIVVLAGLYLLGHHPKINRQRTMFLAGVILRI
VLLAGVSVELIHQVQSTNFTSAYLREDGKELLPLLHFLLYGYVLLTAIHYMLMPRDHGGK
GKFYTFDLAVVSLPIVQMIFSFFTYWKENPDGVEPIAFVFLFFIITLPIVLNVVFFKLYW
RTDKILLGLFYTLIIGLLVLLLAPYPNQISKDYGAVMPYTIYLAMAGFLMSYHLFQKSGK
VYVRVNKWVTMAVLVFFVLLLNPIYNIGTAAFAVSKPANVHDSFNFVGEHISSEKAEQIL
KSFFPTDETLYLHDTNMDVHYFYSFESKGYKAEVDEVSQLIRNYEYLQKAHGKKLTNQEY
KRKSIAFLERHGRVLHKDHIETKVSNEDGQTVVRIYLKNQLHKKDHADDGAVFYWEKETL
MGFSEDPSIYQLDSLLHVHITEQDIQDKVEQMFTALNISKQPYQITDIESNSLLGSMVRV
ETKGGIVLEFEGESGCLHSLSLPMKKNISMANSRMQHQILSIFDARGSEKKKKSSQGDMV
MYTDSSKTYEFFEDQGQLNVYVYSDTPDQSFPYTYRNGTLAYEKVASLYQDVIYKKRMRP
IIVQRGDERHYAWLIIIQPFGSNRHDAYVVDGETQEVKSLYES
>BTTS1_2914 hypothetical protein
MNHKEKESVFVDLYDLYKEGELEDESMEWMKQHESLFQKNAEDLKSKTCLKRSPGAEEES
QIRYMKVYLSSMYICFILLAIWMTVWFYF
>BTTS1_2915 RNA polymerase sigma factor YlaC
MKHRDSIEDLYRQYYQEILNYLFRRTHHLETAKDLAQDTFVKALNGLASFRGHSSIRTWL
YTIAHHTFINWYRRDVKYQFTEISKNEGLTQTTYEQPEQYLSRTVKSETLRQELLKLKDQ
HQSVLILREFQELSYEEITEILGWSLSKVKTTLHRARLELKKHMTKSREEERI
>BTTS1_2916 hypothetical protein
MTCFLVRDLLPLYLEGDCKRETEHVIEEHLKMCSSCRDMYDTMAEPFELESEQAVEEAFL
PEEELRFKQRYYGLLILKAACWFGAAVAMMLIIKLLI
>BTTS1_2917 hypothetical protein
MKKTFVKKAMLTTAAMTSAALLTFGPDAASAKTPVDNTAVQLQHQASTNEDLNTFIDILN
QCIYEQDGVYYFDSEKAVELGMTKEEAQVIATLWESTSEFFSIVSQCVYLEDGNYKFDTE
KAVELGFTEKEALALEQFFSAVSLKIHILQAAIVLQDDVYSYDKDAALQAGATPLQADVY
EKLFSALSQEQLAAIYDMIHPQA
>BTTS1_2918 hypothetical protein
MKKMNWLLLLFAFAAVFSIMLIGVFIAEKSPAGIIASIVLVCAVMGGGFTLKKKMREQGL
LD
>BTTS1_2919 Large ribosomal subunit assembly factor BipA
MKLRNDLRNIAIIAHVDHGKTTLVDQLLHQAGTFRANEQVAERAMDSNDLERERGITILA
KNTAINYKDTRINILDTPGHADFGGEVERIMKMVDGVVLVVDAYEGCMPQTRFVLKKALE
QNLNPVVVVNKIDRDFARPEEVIDEVLDLFIELDANEEQLEFPVVYASAINGTASLDPKQ
QDENMEALYETIIKHVPAPVDNAEEPLQFQVALLDYNDYVGRIGIGRVFRGTMKVGQQVS
LMKLDGTAKSFRVTKIFGFQGLKRVEIEEAKAGDLVAVSGMEDINVGETVCPVDHQDPLP
VLRIDEPTLQMTFVVNNSPFAGREGKYVTARKIEERLQSQLQTDVSLRVEPTASPDAWVV
SGRGELHLSILIENMRREGYELQVSKPEVIIKEIDGVRCEPVERVQIDVPEEHTGSVMES
MGARKGEMVDMINNGNGQVRLIFTVPSRGLIGYSTEFLSLTRGFGILNHTFDSYQPMQAG
QVGGRRQGVLVSMENGKATSYGIQGIEDRGVIFVEPGTEVYEGMIVGEHNRDNDLVVNVS
KMKQQTNVRSATKDQTTTIKKARIMSLEESLEYLNEDEYCEVTPESIRLRKKILNKNERE
KAAKKKKTAGLS
>BTTS1_2920 hypothetical protein
MNDVSERLSFFAALYQVDRQPAAGMWLLYGTIFVLAVIVFKLGFAKRLPVLKSAVVYVFL
ALGCTVLTFLGVFLPVAEGLVVAALILIIYKIRLYQSKKGQSAKS
>BTTS1_2921 hypothetical protein
MRVKCSICDKIETIDDDTLIAKRLRNRPIHTYMCQECHDRIAKKTEERLKTGKFTFHPGQ
QKKEKVKK
>BTTS1_2922 hypothetical protein
MRILFIIIQLTLILSACAYQQGKQGQNVEKESTRQQETKPIHVKDTTQETKDNGTRTDIA
KHLVSVAEKNPDVKDATAVVLGGYAVVGIDVDDTLDRSKVETIKYSVAQALKNDRYGANA
VVIADPDTVSRLREMSREISEGHPVTGILDELAAIVGRVLPEVPNDVIDNEDEPQTKQQN
DQLNRKQQQEMEKEQNDQSDHHMKKNNND
>BTTS1_2923 Protein PhoH2
MSKIYVLDTNVLLQDPNAIFSFEENEVVIPAVVLEEVDSKKRYMDEVGRNARHVSKLIDA
LRQKGRLHEHVPLDTGGTLRIELNHRSFHQLQEIFIEKTNDNRILAVAKNLSLEEETKEN
GRPVILVSKDVLVRVKADAIGLLAEDFLNDRVVDNDEMYSGYKDLYISQQLFSSFYGKNQ
ISVNDVKQHAFYPNQFALMKDELGGSSSAVGIADKTGTVLKRLVFDDEHIWGIRPKNVQQ
TMALELLLREDIPLVTLIGKAGTGKTLLALAAGLLQTEDLGIYKKLVVARPIVPVGKDIG
YLPGEKEEKLKPWMQPIFDNLEFLFNAKKPGELDAILAGIGSIQVEALTYIRGRSIPDQF
IIIDEAQNLTRHEVKTLLTRVGEGSKIVLMGDPEQIDHPYLDSLNNGLAYVVERFKGQPI
SGSVKLLKGERSGLAQLAADLL
>BTTS1_2924 hypothetical protein
MSVIQVKGNVTYPITIDPSVWIFDDRKFSFDRKGDSQDTYLQSAGDESDLDPERVIREGR
IAPPTLKTEKQYEKQKLMNGSFAMRLGTVLKNAEPNSSATQCVFVTSSGKAAVSLETALN
SIVHFSEAGKPIQEGGPVHIYFEGPVHHKQPITDVKEIEII
>BTTS1_2925 Glutaminase 2
MVCRHNDELEALVKKAKKVTDKGEVASYIPALAKADKHDLSVAIYYSNNVCLSAGDVEKT
FTLQSISKVLSLALVLMEYGKDKVFSYVGQEPTGDPFNSIIKLETVNPSKPLNPMINAGA
LVVTSLIRGRTVKERLDYLLSFIRRLTNNQEITYCREVAESEYSTSMINRAMCYYMKQYG
IFEDDVEAVMDLYTKQCAIEMNSLDLAKIGSVFALNGRHPETGEQVISKDVARICKTFMV
TCGMYNASGEFAIKVGIPAKSGVSGGIMGISPYDFGIGIFGPALDEKGNSIAGVKLLEIM
SEMYRLSIF
>BTTS1_2926 hypothetical protein
MASEMIVDHRQKAFELLKVDAEKILKLIRVQMDNLTMPQCPLYEEVLDTQMFGLSREIDF
AVRLGLVNEKDGKDLLYTLERELSALHDAFTAK
>BTTS1_2927 putative peptidoglycan glycosyltransferase FtsW
MLKKMLKSYDYSLIFAIVLLCGFGLVMVYSSSMITAVSRYGVSSNFFFMRQLFALIAGGA
LFILMALFPYKALAHQKFQKGILLVSVLALISLFVFGHVAGNAQSWFKIGGMSIQPGEFV
KLVVILYLAAVYAKKQSYIDHLLTGVAPPVVMTLVICGLIAMQPDFGTAMIIGLIATCMI
LCSGFSGKTLVRLLLLGGIVFILVSPILYLNQDQILTKGRLARFESLEDPFKYANSSGLQ
VINSYYAISSGGIFGLGLGESIQKYGYLPESHTDFIMAVIAEELGIFGVLFVIFLLGFVV
IKGFYIARKCEDPFGSLLAIGISSMIAIQSFINLGGVSGLIPITGVTLPFISYGGSSLVL
LLGSMGILANISMFVKYSENKKKKEPLAPKGMKKKQLKKTVYQ
>BTTS1_2928 Pyruvate carboxylase
MSQQSIQKVLVANRGEIAIRIFRACTELNIRTVAVYSKEDSGSYHRYKADEAYLVGEGKK
PIDAYLDIEGIIDIAKRNKVDAIHPGYGFLSENIHFARRCEEEGIVFIGPKSEHLDMFGD
KVKAREQAEKAGIPVIPGSDGPAETLEAVEQFGQANGYPIIIKASLGGGGRGMRIVRSES
EVKEAYERAKSEAKAAFGNDEVYVEKLIENPKHIEVQVIGDKQGNVVHLFERDCSVQRRH
QKVIEVAPSVSLSPELRDQICEAAVALAKNVNYINAGTVEFLVANNEFYFIEVNPRVQVE
HTITEMITGVDIVQTQILVAQGHSLHSKKVNIPEQKDIFTIGYAIQSRVTTEDPQNDFMP
DTGKIMAYRSGGGFGVRLDTGNSFQGAVITPYYDSLLVKLSTWALTFEQAAAKMVRNLQE
FRIRGIKTNIPFLENVAKHEKFLTGQYDTSFIDTTPELFKFPKQKDRGTKMLTYIGNVTV
NGFPGIGKKEKPAFDKPLSVKVDVDQQPARGTKQILDEKGAEGLANWVKEQKSVLLTDTT
FRDAHQSLLATRIRSHDLKKIANPTAALWPELFSMEMWGGATFDVAYRFLKEDPWKRLED
LRKEVPNTLFQMLLRSSNAVGYTNYPDNVIKEFVKQSAQSGIDVFRIFDSLNWVKGMTLA
IDAVRDTGKVAEAAICYTGDILDKNRTKYDLAYYTSMAKELEAAGAHILGIKDMAGLLKP
QAAYELVSALKETIDIPVHLHTHDTSGNGIYMYAKAVEAGVDIIDVAVSSMAGLTSQPSA
SGFYHAMEGNDRRPEMNVQGVELLSQYWESVRKYYSEFESGMKSPHTEIYEHEMPGGQYS
NLQQQAKGVGLGDRWNEVKEMYRRVNDMFGDIVKVTPSSKVVGDMALYMVQNNLTEKDVY
EKGESLDFPDSVVELFKGNIGQPHGGFPEKLQKLILKGQEPITVRPGELLEPVSFEAIKQ
EFKEQHNLEISDQDAVAYALYPKVFTDYVKTTESYGDISVLDTPTFFYGMTLGEEIEVEI
ERGKTLIVKLISIGEPQPDATRVVYFELNGQPREVVIKDESIKSSVQERLKADRTNPSHI
AASMPGTVIKVLAEAGTKVNKGDHLMINEAMKMETTVQAPFSGTIKQVHVKNGEPIQTGD
LLLEIEKA
>BTTS1_2929 Heme A synthase
MNKALKALGVLTTFVMLIVLIGGALVTKTGSGQGCGRQWPLCHGRFFPELNPASIIEWSH
RFASGISIVLVLSLAFWSWRKITPIFRETTFLAIMSIIFLFLQALLGALAVVFGSNALIM
ALHFGISLISFASVLILTLLIFEADKSVRTLVKPLQIGKKMQFHMIGILIYSYIVVYTGA
YVRHTESSLACPDVPLCSPLNNGLPTQFHEWVQMGHRAAALLLFVWIIVAAVHAIISYKD
QKQIFWGWISCLIFITLQALSGIMIVYSELALGFALAHSFFIACLFGVLCYFLLLIARFR
YESSQS
>BTTS1_2930 Protoheme IX farnesyltransferase 2
MANSRILNDTAIDGQIEETTAWKDFLSLIKIGIVNSNLITTFTGMWLALHISGLSFLGNI
NTVLLTLIGSSLIIAGSCAINNWYDRDIDHLMERTKVRPTVTGKIQPSQALWSGILLVAL
GLIMLLMTTVMAAVIGFIGVFTYVVLYTMWTKRRYTINTVVGSVSGAVPPLIGWTAVEGN
IGVVAWVLFMILFIWQIPHFLALAIKKTEDYRAANIPMLPVVYGFEVTKRQIIVWVACLM
PLPFFLGSLGLPIVILGLLLNIGWLILGLMGFRSKNIMKWATQMFVYSLNYMTIYFVAMV
VLTLF
>BTTS1_2931 Cytochrome c oxidase subunit 2
MVKHWRLILLLALVPLLLSGCGKPFLSTLKPAGEVADKQYDLTVLSTLIMVVVVAVVSVI
FFYVIVRFRRSRVGENTIPKQVEGNKFLEITWTVIPILLLIILVIPVVLYTLELADTSPM
DKKGRKAEDALVVNVRANLYWWEFEYPDYGIITSQELIVPTDQRVYFNLKASDVKHSFWI
PSVGGKLDTNTDNENKFFLTFDSKRSKEAGDMFFGKCAELCGPSHALMDFKVKTMSAKEF
QGWTKEMKNYKSTAESDLAKQGEELFKEKNCLSCHAVEPNDKRAEAARTAPNLATFGERT
KVAGVKEANKENVKAWLKDPDSIKPGNKMTGTYPKLSDSETDALYEYLKGLKAESK
>BTTS1_2932 Cytochrome c oxidase subunit 1
MLNALTEKRTRGSMLWDYLTTVDHKKIAILYLVAGGFFFLVGGIEAMFIRIQLAKPENAF
LSAQAYNEVMTMHGTTMIFLAAMPLLFALMNAVVPLQIGARDVSFPFLNALGFWLFFFGG
IFLNLSWFLGGAPDAGWTSYASLSLHSKGHGIDFFVLGLQISGLGTLIAGINFLATIINM
RAPGMTYMRLPLFTWTTFVASALILFAFPPLTVGLALMMLDRLFGTNFFNPELGGNTVIW
EHLFWIFGHPEVYILILPAFGIFSEVIPVFARKRLFGYSSMVFAIVLIGFLGFMVWVHHM
FTTGLGPIANAIFAVATMAIAIPTGIKIFNWLLTIWGGNVKYTTAMLYAVSFIPSFVLGG
VTGVMLAAAAADYQFHDTYFVVAHFHYVIIGGVVFGLLAGVHFWWPKMFGKILHETMGKI
SFVLFFIGFHLTFFIQHFVGLMGMPRRVYTFLPGQGLETGNLISTIGAFFMAAAVILLLV
NVIWTSVKGEYVGADPWHDGRTLEWTVSSPPPEYNFKQLPFVRGLDPLWIEKQAGHKSMT
PAEPVDDIHMPNGSILPLIISFGLFVAAFGLLYRSDYAWGLPVIFIGLGITFITMLLRSV
IDDHGYHIHKEELPNDDKGVKA
>BTTS1_2933 Cytochrome c oxidase subunit 3
MQVQEKFTAETFPASPEKVTLEGKNKFLGFWLFLGGETVLFASLFATFLALRNSNAGDPP
TTEMFDVTLVFIATMLLLTSSLTSVYAMYHMKNFSFGKMQLWLGITILLGAGFLGLEIYE
FKHYTHEFGFTITSSALGSAFYTLVGTHGAHVAFGLMWISTLMIRNAKRGLNLYTAPKFY
VASLYWHFIDVVWVFIFTVVYLMGMVG
>BTTS1_2934 Cytochrome c oxidase subunit 4B
MVDKKSRGHINSDLEFKKKKHAREMKYQVLSFGLMIGLTIVAFLTVATDGVGSWFTIPFI
ILLAAIQVIFQLYYFMHMNQKGHEAPALFLYSGVFVAFITVLAFVTIIWW
>BTTS1_2935 hypothetical protein
MNQLEIFGFRAMWSPYLFCILLGITALYLYFYRRMSSKPNRITGKEMVCFLSAMLFLYAA
EGSPVDLLGHIMFSAHMVQMAVLYLVVPPLLIAGIPAWLWEKIIFRPSIKPVFSFFTTPL
IALLLFNGIFSLYHVPLIFDTVKTDPFYHTLITWLIFVLAFFMWWPLVHKVERLRQLSGL
MKLGYIMADGMLLTPACALIMFSGAPLYATYTDPALWAEAMRLCVPADMMGQVPLTGPEM
LNTLPLLEDQQLGAVMMKIIQEIVYGTFLAVIFFQWVKKEREKDGQEEPPYIQQTIS
>BTTS1_2936 hypothetical protein
MLKFTESGLEGVKAELSWLDDLMESKGLIRAGQWDYERVTYDKKFSTIEGTFYLRIQGIA
AEGDVGSGRAVIQLMSPLLGKHYYPHGVEYGETEEFPVQVVTKSKALIQDIANMLKTVQM
>BTTS1_2937 Hypoxic response protein 1
MTKIKDLMTADLQYCTVLDNVYEAAVKMKDANVGAMPVVDEDGETLVGIVTDRDLVLRGI
AIKKPNSQKITDAMTEKPVSVEEDASVDEVLHLMASHQLRRIPVTKNKKLTGIVTLGDLS
LSEQTNERAGSALSDISEGDNREEGFFH
>BTTS1_2938 hypothetical protein
MGCKQEIVNRHGGDRLKNILRAMVILLIICGTYVLFIQYGSVPEKKSNDSEPQVSNEEAQ
SGKRIHMPTSGLLSFMGKPADEVTKKLGEPERIDPSAYDYDWWVYNQGKDQYIQIGVLNN
KVVTLFASGNDINAKPFKIGESTGEVFKTTQVAPFVNVEYKGNSYRFEFSEEDINTRPTV
KVGKMYVQLYMDKFEGKLSSIRAFDAQTFVKQRPYEVVYRGELIKPKAVSDEKWKKIQTT
SEKQILDLTNVIRVKHGLAKLEWDQPTAEVAFGHSEDMKENNYFSHVSKKYGSLKDRLEE
GHVDFQQAGENIAYNYVDGPAAVEGWLNSEGHRKALLNSDYTHLGVGVDRKYYTQNFIKR
W
>BTTS1_2939 hypothetical protein
MANQHANHSINDFKQFVKKHPKLIKEVRKEQRSWQDVYENWVLFGESDPIWDPYREPEEA
SEAVPETPQKNDFVSKMVTAVKKMDVNQMNEQINKMSQSISSLQSLLNTFSGSGQKHSQP
GSGQHPFSFRKD
>BTTS1_2940 hypothetical protein
MRKEVQEYILANEERKRFIREQPIWYRRLSRKPDDLSSFQLEMMNFYEKTIPHRVNQFTN
GIQMAQMMMQMFQAMRTKD
>BTTS1_2941 Regulatory protein YlbF
MYATMESVRLQSEAQQLAEMILQSETAENYRNCYKRLQEDEEAGRIIRSFIKIKEQYEDV
QRFGKYHPDYREISRKMREIKRELDLNDKVADFKRAENELQSILDEVSVEIGTAVSEHVK
VPTGNPYFDGLSSCGGGCGSGGSCGCKVS
>BTTS1_2942 hypothetical protein
MVVYLHSLKQSKMLRKFGNVHYVSKRLKYVVLYCDMDQIQKTMDKIASYSFVKKVEPSYK
PFLKLEFESKLDKAKEYDYKIGI
>BTTS1_2943 Ribosomal RNA small subunit methyltransferase D
MRVISGSKKGRSLKAVPGTSTRPTTDKVKESIFNMIGPYFDGGRGLDLFAGSGGLGIEAL
SRGFEHCIFVDRDFKAIQTVKSNLKTLELTKHAQVYRNDAERALHAAAKRETGFRGIFLD
PPYKEQKLKALLTLIDEYQMLEENGFIVAEHDREVELPETVGDLVMTRKETYGLTGVAIY
KKRG
>BTTS1_2944 Phosphopantetheine adenylyltransferase
MASIAVCPGSFDPVTYGHLDIIKRGAHIFEQVYVCVLNNSSKKPLFSVEERCELLREVTK
DIPNITVETSQGLLIDYAKRKNAKAILRGLRAVSDFEYEMQGTSVNRVLDESIETFFMMT
NNQYSFLSSSIVKEVARYNGSVSEFVPPEVELALQQKFRQG
>BTTS1_2945 Sporulation integral membrane protein YlbJ
MNLSKINTLLIASFFIFLTATVISHPQASFEASKTGLSMWWEVVFPSLLPFFILSELLIG
FGIVRFVGVLLEPFMRPIFRVPGVGGFVLAMGMASGNPAGAKLTARLRQENQISRVEAER
LASFTNSSNPLFIFGAVAVGFFQNASLGILLASAHYLGNLAVGLTMRSYGRKEEQHLRRK
KTIPFPSVKDALHALHTARLAEKRPLGKILGDAVTSSVQTLLMVGGFIILFSVFNRLLSV
VQLTDVLSVFTKGALTLFQLPTQLDIPLLSGMFEITLGSKLVSETDVSLLQKAIIVSFIL
GFSGFSVQAQVAGILSETDIRFKPFFIARLLQGVYAAVFVMLLWKPLYTAWHDPYQYVFK
SLNSSDMPTAFINGWNLLVQIGPAVTLCALFTYIIIFSYRLTNGTKKG
>BTTS1_2946 hypothetical protein
MAKPKIGLALGSGGARGLAHLGVLSSLHKHQIEVDMIAGSSMGALVGSFYAAGHDVATMK
KVAKAFKRRLYADYTVPKLGFLKGDRVRQLVHAYTFGKPIEELQIPLGIVACDLQTGEKI
VFRKGSVSDAVRASISIPGIFIPQRLDGRLLVDGAVVDRIPVSVVKDMGADIIIASDVSR
VRKTETAVHIFDVIMQSMDILQNELVRHQTIAADIMIRPSLETYSSSSFANIEEMISAGE
EATNRMISKIRKEIENWEGS
>BTTS1_2947 putative protein YlbL
MLRKKHFSWMLVILILIAVLSFIKLPYYITKPGEATELASLIKVEGGYPEKGSLSLMTVK
VGPANPFTYVWAKMHPYYEIVPDESIKEKGESDKEYMKRQLQMMKSSQENAVIAAYQKAG
KKVSYSFNGIYASSVVENMPAKGKIEVGDKIISADGKNYQSAEKLIDYISSKKAGDKVTL
KIEREEKEKRVTLTLKQFPDEPDRAGIGVSLYTDRNVKVEPDIDFEIENIGGPSAGLMMS
LEIYNQLTKPDETKGYDIAGTGTIDVDGKVGPIGGIDQKVVAADKAGKDIFFAPNQNGAS
NSDYKNAVKTAKDIDSNMKIVPVDTMQDAIDYLNKLKAKST
>BTTS1_2948 tRNA(Met) cytidine acetate ligase
MKAVGLVVEYNPFHNGHLYHAQTAKRQTGCDTAVAVMSGHFLQRGEPAVVSKWARTKMAL
QSGVDLVIELPYLYAVQKADIFARGSVSILNELECEALFFGSENGDIKPFLETAQLIDEH
KHILNDRIKEELKKGASYPAAAASAFSSILHTESALDLSKPNNILGYQYVTSILTGGYPM
KPYTTARISSDYHDADLPEGENHIASATSIRKAMTGQNLEACFRFLPAASARELAAYRKS
FGLWHTPESYFSYLKYSLSTVTAQELQQVYEVEEGLEHRILRSIRKSSSYQEFMELLKTK
RYTWTRLQRMNTHILNRTKKLDMQKLLDNDKVPYIRLLGMTKKGQAYLSEKKKALSVPLV
SKLSSFSHPALDLDVKASRIYSLPIEEPLRTEFDLQEYGHAPIRYDEDEQHFLNV
>BTTS1_2949 hypothetical protein
MIIAFKIVFVNIFSLQHNAAIEVSLTAEYAMHTLKTKIRRKSFHLQMYHTFLNIARKAEK
I
>BTTS1_2950 hypothetical protein
MKWTIYQLHQMPKQSFEFDETVELNELTKLNSDIRRISPVRVKGRADIKSKQVSFDFTIS
GEMILPCSRTLVDVPYPFKISTKELFIFHHTDDIEDDDVHIVEDDTIDLTPIVKEEILLE
IPMQIFCESEQEKGAAPQEGKDWQVISEEDKKNQVDPRLAALEKLLKQDDES
>BTTS1_2951 Large ribosomal subunit protein bL32
MAVPFRRTSKMKKRLRRTHFKLNVPGMTECPSCGEMKLSHRVCKACGSYNGKDINVKSN
>BTTS1_2952 Sporulation-specific transcriptional regulator GerR
MTITRQDAWTQDEDLLLAEVVLRHIREGGTQLSAFEEVGRALTRTAAACGFRWNSYVRKQ
YQSGIELAKKQRKELRKQIGVHSVNMPNSMKQTASASSEGKRDLSIQDVIQFLEQFKEAP
SAQEFQLEREKLKEQIQSLQKELEDLRSENQTLRNQLEMTEEDYKALIDIMDRARKMVVS
KEDGRMKKAAQET
>BTTS1_2953 putative N-acetyltransferase YlbP
MTKVERLLINYKTLEEFKKFKEYGIQELSMLEELQDNIIENDSTSPFYGIYFGDKLVARM
SLYQVNGKSNPYFDNRQDYLELWKLEVLPGYQNRGYGRALVEFAKSFKMPIRTNPRMKSA
EFWNKMNFKTVKYDMARDKGENPLIWHPDMDHEMTPGESA
>BTTS1_2954 2-dehydropantoate 2-reductase
MKIGIIGGGSVGLLCAYYLSLYHDVTVVTRRQEQAAAIQSEGIRLYKGGEEFRADCSADT
SINSDFDLLVVTVKQHQLQSVFSSLERIGKTNILFLQNGMGHIHDLKDWHVGHSIYVGIV
EHGAVRKSDTAVDHTGLGAIKWSAFDDAEPDRLNIMFQHNHSDFPIYYETDWYRLLTGKL
IVNACINPLTALLQVKNGELLTTPAYLAFMKLVFQEACRILKLENEEKAWERVQAVCGQT
KENRSSMLVDVIGGRQTEADAIIGYLLKEASLQGLDAVHLEFLYGSIKALERNTNKVF
>BTTS1_2955 Putative cysteine ligase BshC
MQLTELSIKNQNVFVQHYIDGKEEMSSFFDYSIHHKDMWRERLEDLSSRFFAREELAAYL
TSYHNKFGSSAMQSAIEKLKDPSSAAVVGGQQAGLLTGPLYTIHKIISIIVLAKQQEKEL
QVPVIPIFWVAGEDHDLDEINFVHTSEENGPVKKKLPQSYWKKSSAASTSLDQEKCAAWI
DDVFAAFEETDHTNTLLDNVKRCLRESVTFTDFFELLIADLFQEEGLVLLNSGDPGIKKL
ETAMFQKILRENDELARAVSDQQAFMRQAGYKPIIESGKEQANLFYEYEEERFLIEKDNG
RFVIKELDLGWTMDELHTHMEEHPERFSNNVVTRPLMQEFLIPTLAFIAGPGEINYWGEL
KQAFAVMGFKMPPVMPRLNITILERHIEKKLAERNISLQDAIESGTENQRETYFERQIPE
EFTAVMDQAKSQIEAIHKTVRQEALKVDQSMEPLLLKNAAFIQDQLQFLERTVTKRIEEK
EGYVLKDYERIQNSIKPLLAPQERIWNIMYYLNRYGPKFFTTFKNLPFSFQNQHQVVKL
>BTTS1_2956 Transcriptional regulator MraZ
MGQEIMFMGEYQHTIDAKGRMIVPAKFREGLGEQFVLTRGLDQCLFGYPMHEWKQIEEKL
KALPLTKKDARAFTRFFFSGATECELDKQGRVNIASSLLNYAKLEKECVVIGVSNRIELW
SKVIWEQYTEEQEDSFAEIAENMIGFDI
>BTTS1_2957 Ribosomal RNA small subunit methyltransferase H
MFQHKTVLLRETVDGLNIKPDGTYVDCTLGGAGHSTYLLQQLSEKGRLIAFDQDDTALQH
AKEVLSDYKGQLILIKSNFRYLKECLNEQGITEVDGILFDLGVSSPQLDTPERGFSYHHD
APLDMRMDQSATLSAKEVVNEWRYEDLVRIFFKYGEEKFSKQIARKIEEARMKSPIQTTG
QLVDLIKDAIPAPARRSGGHPAKRVFQAIRIAVNDELRVFEEALEQAIEVLKPGGRVSVI
TFHSLEDRICKTTFKEKSSLPELPPGLPVIPEEFEPELKLITRKPITASQEELEENNRAR
SAKLRIAEKRK
>BTTS1_2958 Cell division protein FtsL
MSNLAYQPEKQQRHAISPEKKVIVKKRASITLGEKVLLVLFAAAVLSVSLLIVSKAYAAY
QTNIEVQKLEEQISSENKQIGDLEKSVADLSKPQRIMDIAKKNGLNLKDKKVKNIQE
>BTTS1_2959 Penicillin-binding protein 2B
MPKKNKFMNRGAAILSICFALFFFVILGRMAYIQITGKANGEVLATKATEQHEKKRTIEA
SRGSILDRKGKVIAEDTATYKLIAILDKKMTTDVKHPQHVVNKEKTAEALSKVINLDKAD
ILDILNKDAKQVEFGSAGRDITYSQKQKIEKMKLPGISFLRDTKRYYPNGIFASNLIGYA
EVDEETNEISGAMGLEKVLDKYLKERDGYVTYESDKSGWELPNSKNKITAPKNGDNVYLT
IDQKIQTFLEDSMTKVAQKYNPKKIMAAVVDPKTGKVLAMGQRPSFDPNKRDVTNYYNDL
ISYAYEPGSTMKIFTLAAAMQENVFNANEQYKSGTFEVGGAPVRDHNNGVGWGPTTYHDG
VLRSSNVAFAKLAKEKLGYDRLNQYLHKFNFYQKTGIDLPGEVSSKINFKYEFDKASTAY
GQASAVTPIQQLQAATAIANDGKMMKPYVIDHIVDPDKDKTIYQNKPESAGTPISASTAK
KVRDILGEVVTSKIGTGQAYKIEGFDVAGKTGTAQIAGKGGYLDGTDNYIFSFMGMAPKD
DPELLIYVAVQQPQLKAGQSSSEPVSEIFNPTMKNSLHYLNIEPTEKSDSDKEETKAQTM
PDLTDQTVAAAQKKAKEENLTPIVIGSDVAVKEQYPKADEEVLTNQKVFLKTGGKIKMPD
MTGWSRREVLQYGELAGIHIEVNGQGYAVSQSVKKDKEIKDKTVIKVKFKNPD
>BTTS1_2960 Stage V sporulation protein D
MRVSNVTVRKRLLFVLLFGVIVFLIIDTRLGYVQFVMGEKLTSLAKDSWSRNLPFEPERG
EILDRNGVKLATNKSAPTVFVVPRQVQNPMKTSKQLAAVLNMSEEKVYKHVTKKASIEKI
TPEGRKISNEKAKEIKALDLKGVYVAEDSIRHYPFGSFLSHVLGFAGIDNQGLLGLEAYY
DDDLKGEKGSVKFYTDAKGKKMPDEADDYTPPKDGLDMKLTVDSKVQTIMERELDNAEAK
YHPDGMIAVAMNPKNGEILGMSSRPDFDPADYQSVDPSVYNRNLPVWSTYEPGSTFKIIT
LAAALEEQKVNLKRDQFYDKGHAEVDGARLRCWKRGGHGLQTYLEVVQNSCNPGFVELGE
RLGKEKLFKYIKDFGFGQKTGIDLQGEGTGILFPLERVGPVEQATTAFGQGVSVTPIQQV
AAVSAAVNGGTLYTPYIAKEWIDPVTKKTVKKQSPIAKKQVISEETSKQIRYALESVVAE
GTGRNAFVEGYRVGGKTGTAQKVKDGKYLENNHIVSFIGFAPADDPSLVVYVAVDNPKGT
IQFGGTVAAPIVGNIMRDSLPELGVKPRKNQIEKKYQWNDTKTIEVPNVVGMSVSDLESL
LVNLNVDASGKGSKIVKQSPAAGTKVKEGSKIRVYLTEEDEKEAAD
>BTTS1_2961 UDP-N-acetylmuramoyl-L-alanyl-D-glutamate--2,6-diaminopimelate ligase
MKLTKLLTYLTTEPSVNDSQDPEITSIEMDSREVKKGSLFVCVKGYTVDGHDFAQKAVEN
GAAAIVAEREVDVNVPVIIVRQSLRALSVLSDAFYGQPTKKLQLIGITGTNGKTSTTHMV
DEILKKAGKRTGLIGTMYMKIGDETLPVKNTTPESVTLQKTFKKMNDKHVDTAIMEVSSH
ALSLGRVHGCDYDIAVFTNLTQDHLDYHKTMDEYRHAKSLLFSQLGGAFNHEHPKRAVLN
ADDEASVYFEKVTAAHISTYGIKNDADVMAKNISITAQGTSFDLVTNKGTKHITMSLVGQ
FNVYNVLAAVATCIAAGIPFEIITEAVEELHGVRGRFELVNQQQEFPVIVDYAHTPDSLE
NVLETCRDMTEGKLFVVVGCGGDRDKTKRPKMAKIAVELADEPIFTSDNPRSEDPRAILR
DMEAGVENAYYHSIANREQAIFFAIANAKKGDVVLIAGKGHETYQQIGNETFDFDDAEVA
ARAIVELNKNKTNS
>BTTS1_2962 Phospho-N-acetylmuramoyl-pentapeptide-transferase
MLEQVILFTILMGFLISVLLSPILIPFLRRLKFGQSIREEGPKSHQKKSGTPTMGGVMII
LSIIVTTIVMTQKFSEISPEMVLLLFVTLGYGLLGFLDDYIKVVMKRNLGLTSKQKLIGQ
IIIAVVFYAVYHYYNFATDIRIPGTDLSFDLGWAYFILVLFMLVGGSNAVNLTDGLDGLL
SGTAAIAFGAFAILAWNQSQYDVAIFSVAVVGAVLGFLVFNAHPAKVFMGDTGSLALGGA
IVTIAILTKLEILLVIIGGVFVIETLSVILQVISFKTTGKRIFKMSPLHHHYELVGWSEW
RVVVTFWAAGLLLAVLGIYIEVWL
>BTTS1_2963 UDP-N-acetylmuramoylalanine--D-glutamate ligase
MENDQFLQKQHFLILGLAKSGYAAASILHEKGIYVAVNDQKPFEENEPAQKLSEKGIEVV
CGEHPVSLFDQHQITILIKNPGIPYENIMVQEAEKRGIPVWTEIELAYYLTSAKFIGITG
SNGKTTTTTLIYEMLKAGSQKALIAGNIGTVASEVAYHADGDEWIVTELSSFQLMGTHAF
RPEISLILNVFDAHLDYHHTRENYEKAKQKVYLHQTASDKAIVNQDDETVVRLAEAGKAE
IVPFSVSKTLEQGAYVKDSMIMFNGEAILPLEEVVLPGAHNLENILAAIAVVKTAGASNE
AVKKVLTSFTGVKHRLQYVTTVNGRKFYNDSKATNILATSKALSAFDKPVILLAGGLDRG
NGFDDLKPYMKHVKAVLTFGQTAPKLEKLGNELGIQHVKRVDNVEQAVSAAFALSNEGDV
ILLSPACASWDQFKTFEERGDMFIDAVHMLK
>BTTS1_2964 Stage V sporulation protein E
MVYSASAVWADYKFDDSFFFAKRQLLFAGIGVIAMFFIMNVDYWTWRTWSKLLMVICFFL
LVLVLIPGVGMVRNGSRSWIGVGAFSIQPSEFMKLAMIAFLAKFLSEKQKNITSFRRGFV
PALGIVFSAFLIIMCQPDLGTGTVMVGTCIVMIFVAGARIAHFVFLGLIGLSGFVGLVLS
APYRIKRITSYLNPWEDPLGSGFQIIQSLYAVGPGGLFGMGLGQSRQKFFYLPEPQTDFI
FAILSEELGFIGGTLILLLFSVLLWRGIRIALGAPDLYGSFVAVGIISMIAIQVMINIGV
VTGLIPVTGITLPFLSYGGSSLTLMLMAVGVLLNVSRYSRY
>BTTS1_2965 UDP-N-acetylglucosamine--N-acetylmuramyl-(pentapeptide) pyrophosphoryl-undecaprenol N-acetylglucosamine transferase
MRIAISGGGTGGHIYPALAFIKEVQRRHPNVEFLYIGTENGLEKKIVERENIPFRSIEIT
GFKRKLSFENVKTVMRFLKGVKKSKSYLAEFKPDAVIGTGGYVCGPVVYAAAKMGIPTIV
HEQNSLPGITNKFLSKYVNKVAICFEEAKSHFPSEKVVFTGNPRASEVVSIKTGRSMAEF
GLSEDKKTVLIFGGSRGAAPINRAVIDMQDALKTRDYQVLYITGEVHYEKVMNELKSKGA
ADNMVTKPFLHQMPEYLKAIDVIVARAGATTIAEITALGIPSVLIPSPYVTANHQEVNAR
SLGQHNAAIVLKETELSGEKLIEALDRIVLNEQTLKEMSERTKSLGVPDAAARLYSVLEE
LKKL
>BTTS1_2966 UDP-N-acetylenolpyruvoylglucosamine reductase
MEKVIQELKEREVGKVLANEPLANHTTMKIGGPADVLVIPSSVDAVKDIMDVIKKYDVKW
TVIGRGSNLLVLDEGIRGVVIKLGAGLDHLELEGEQVTVGGGYSVVRLATSLSKKGLSGL
EFAAGIPGSVGGAVYMNAGAHGSDMSEILVKAHILFEDGTIEWLTNEQMDFSYRTSVLQK
KRPGVCLEAVLQLEQKDKESIVQQMQSNKDYRKNTQPYSSPCAGSIFRNPLPNHAGNLVE
KAGLKGYQIGGAKISEMHGNFIVNAGGASAKDVLDLIDHVKKTIREKYEIDMHTEVEIIG
GNR
>BTTS1_2967 Cell division protein DivIB
MNPGQDREKIVNIEERIPKIKEQRKQKANRRLISFIMLFFIMVLIIVYLQTPISKVSTIS
VTGNENVSKKEIIDLSDINSGDTEFWSLDKQKTEKKIQQNKLVKKAEISKSLPNKINIAI
EEYKAIAYLEKDDVYYEVLENGSVLPNEVTPDDAGPILVNWTNAKKRSQMAKQLDALSNS
LKQSISEIYYTPVKMDENRIKLYMNDGYVVTASIKTFADRMKTYPSIISQLSSNKKGIIH
LEVATYFEEFGKNDKAAKKEDEN
>BTTS1_2968 hypothetical protein
MRGKSAVLLSLIMLIAGFLISFSFQMTKENNKSAAETEEWKKEYALRDELLKQEKENKKL
EKELYQKQNKVRQAENKLKKEKSEYYNVLEDTEKYRMYIGEVGVQGEGVEVTLEDASYIP
EGENVNSYIVHESHIFQVVNEMYISGAAAVAVNGQRLTHDSYIKCNGPVVTVDGVQHPAP
FTVSAIGDPDVLLPSLNIAGGLIDQLSMDHISVSAEKEKNVQMKPILKTKE
>BTTS1_2969 hypothetical protein
MWDIREELTSEQKKQEKLLSEINKYDKLLNSYSQTKEMTKETALNNTLQSLKKTAGMTDI
TGSGIVITISPLFSESLTGEPVENPPPDLLKKLINELNSYGAEHISINERRVVNHTVIRD
INGTTKIDGYALDDYPLTVKVLAKDPDMLHSRVKGSGLEDLFASENLALKAGKSESKLTL
KAYDRPLDVQQLKLLKD
>BTTS1_2970 hypothetical protein
MWLPVLGLVLGIAIGLMTNLTIPSEYSNYLSLAVLAALDTLIGGIRAHLQGTYDEMVFVS
GFFFNIILAISLAFLGVHLGVDLYLAGIFAFGVRLFQNIAVIRRNLLTKWTLSKKNKKNV
I
>BTTS1_2971 Cell division protein FtsA
MNNNELYVSLDIGTSNTKVIVGEMTDDSLNIIGVGNVPSEGLKKGSIVDIDETVHSIRKA
FDQAERMVGFPLRKAIVGVNGNYINIQDTNGVVAVSSENKEIQVEDVRRVMEAAQVVSVP
HEQLIVDVIPKQFIVDGRDEITDPKKMLGVRLEVEGTLITGSKTILHNLLRCVERAGIEI
TDICLQPLAAGSAALSKDEKNLGVALIDIGGGSTTIAVFQNGHLTSTRVIPLGGENITKD
ISIGLRTSTEEAERVKKQFGHAYYDEASEDEIFEVTVIGTNQKQTFTQQEAANIIEARVE
EILEIVSEELRSMGITDLPGGFVLTGGQAAMPGVMSLAQDVLQNNVRVASPNYIGVRDPQ
YMTGVGLIQFACRNARIQGRKIGFKMPEEAIQEIAVSSSEEQEQHHHQNEVQQRPKGKQK
TQAEHNKQSKMKKLLSMFWE
>BTTS1_2972 Cell division protein FtsZ
MLEFETNIDGLASIKVIGVGGGGNNAVNRMIENEVQGVEYIAVNTDAQALNLSKAEVKMQ
IGAKLTRGLGAGANPEVGKKAAEESKEQIEEALKGADMVFVTAGMGGGTGTGAAPVIAQI
AKDLGALTVGVVTRPFTFEGRKRQLQAAGGISAMKEAVDTLIVIPNDRILEIVDKNTPML
EAFREADNVLRQGVQGISDLIATPGLINLDFADVKTIMSNKGSALMGIGIATGENRAAEA
AKKAISSPLLEAAIDGAQGVLMNITGGTNLSLYEVQEAADIVASASDQDVNMIFGSVINE
NLKDEIVVTVIATGFIEQEKDVTKPQRPSLNQSIKTHNQSVPKREPKREEPQQQNTVSRH
TSQPADDTLDIPTFLRNRNKRG
>BTTS1_2973 Bacillopeptidase F
MKKKTKNRLISSVLSTVVISSLLFPGAAGASSKVTSPSVKKELQSAESIQNKISSSLKKS
FKKKEKTTFLIKFKDQANTEKAAKAAVKKAKSKKLSAAKTEYQKRSAVVSSLKVTADESQ
QDVLKYLNTQKDKGNADQIHSYYVVNGIAVHASKEVMEKVAQFPEVEKVLPNEKRQLFKS
SSPFNMKKAQKAIKATDGVEWNVDQIDAPKAWALGYDGTGTVVASIDTGVEWNHPALKEK
YRGYNPENPNEPENEMNWYDAVAGEASPYDDLAHGTHVTGTMVGSEPDGTNQIGVAPGAK
WIAVKAFSEDGGTDADILEAGEWVLAPKDAEGNPHPEMAPDVVNNSWGGGSGLDEWYRDM
VNAWRAADIFPEFSAGNTDLFIPGGPGSIANPANYPESFATGATDINKKLADFSLQGPSP
YDETKPEISAPGVNIRSSVPGQTYEDGWDGTSMAGPHVSAVAALLKQANASLSVDEMEDI
LTSTAEPLTDSTFPDSPNNGYGHGLVNAFDAVSAVTDGLGKAEGQVSVEGDDQEPPVYQH
EKVTEAYEGGSLPLTLTAEDNVSVTSVKLSYKLDQGEWTEITAKRISGDHLKGTYQAEIP
DIKGTKLSYKWMIHDFGGHVVSSDVYDVTVKPSITAGYKQDFETAPGGWVASGTNNNWEW
GVPSTGPNTAASGEKVYGTNLTGNYANSANMNLVMPPVKAPDSGSLFLQFKSWHNLEDDF
DYGYVFVLPEGEKNWEQAGVYNGKTSSWTDEEIDLSAYKGQNIQVMFNLQSDESIAKEGW
YIDDVVLSDKSAGKTVKKNKLGVEKPSGKQKKKPVNPKKAKPSANTAVKHQNKAIQPQVL
PLRAQVSVVETGKSTYSDQSTGQYTLKHKAGDYTLMAEAYGYQSKTQKVSLKTDQTTQAN
FTLEEMKKGTLKGTVINKTTGEPVTGASVYVVEDAAVEPAMTNDKGEYTLEAYEGAYTIK
VAAPGYYSDEFSVELKGDVTKETALKPFVGYPGEIAYDDGTAENANSYFAAGNGWAVKMT
LADGKDKGMLTGGLFRFWDTEFPDPGGTEFKVEVYDATGKDGAPGKKIAGPFNAEALRNG
EWTKVDLSSKGIMVDKDFYLVYIQSKPDPYSPGLAMDETGKNSGRNWQYIGGQWEPGDKA
DGNYMIRALVDYEAAVPEITSPTDKSYTNKDSVTVKGKASPGTTVHIYNGEKEAGETKAA
ADGTFHAGITLNKGENELTATASTDNGTTDASSPITVTLDQEKPELTLDNPKDGGKTNKE
TLTVKGAVSDDNLKDVKVNGKKATVADGSYSARILLENGRNEIKVIATDLAGNKTTKKTV
IDVNFDKPVISGLIPGEDKNLKVGESVKIAFSSAEDLDATFIIRMPLTNARASVQNATEL
PLREISPGRYEGYWTATSSIKAKGAKVEVIVRDDYGNETRKTANGKLNINTEN
>BTTS1_2974 hypothetical protein
MEMKLEKLRMENLISTQKIKWKKAAVIGSFFIYPLITLPRQIKQISLKNCIFLSTLIDRL
SHRACFILMKQEGEQREARKKGVRCENLFRCHLAVKLLF
>BTTS1_2975 Sporulation sigma-E factor-processing peptidase
MKIYLDVIWLLNFCFDALLLLLTAFILKRHVKKRRLVGGAFIGSSIVLLMFTPFSPIVEH
PAGKLAFSVVIVVVTFGFKRFRFFFQNLFSFYFATFLMGGGIIGAHSLLQSNSIVQNGVM
ITNQTGFGDPISWLFIVGGFPALWFFSKRRIEDIETKNIQYEERVSVQADLGSQTLHVRG
LIDSGNQLYDPLTKTPVMIIYIDKLEPIFGTAETMIIRNTDPLEAIEQLDDSFRFLDKMR
LIPYRGVGQQNQFLLCVKPDHVTIMTKEEMISADKCLIGISTTKLSADGEFDAIIHPKML
SGKAVKHVS
>BTTS1_2976 RNA polymerase sigma-E factor
MKKLKLRLTHLWYKLLMKLGLKSDEVYYIGGSEALPPPLSKDEEQVLLMKLPNGDQAARA
ILIERNLRLVVYIARKFENTGINIEDLISIGTIGLIKAVNTFNPEKKIKLATYASRCIEN
EILMYLRRNNKIRSEVSFDEPLNIDWDGNELLLSDVLGTDDDIITKDIEANVDKKLLKKA
LEQLNEREKQIMELRFGLVGEEEKTQKDVADMMGISQSYISRLEKRIIKRLRKEFNKMV
>BTTS1_2977 RNA polymerase sigma-G factor
MSRNKVEICGVDTSKLPVLKNEEMRRLFRQLQDEGDDSAREKLVNGNLRLVLSVIQRFNN
RGEYVDDLFQVGCIGLMKSIDNFDLSHNVKFSTYAVPMIIGEIRRYLRDNNPIRVSRSLR
DIAYKALQVRERLISETSKEPTAEDIAKVLEVPHEEIVFALDAIQDPVSLFEPIYNDGGD
PIYVMDQISDERNTDSQWIEELALKEGMRRLNDREKMILRKRFFQGKTQMEVAEEIGISQ
AQVSRLEKAAIKQMNKNIHQ
>BTTS1_2978 putative ABC transporter ATP-binding protein YlmA
MILQLDNVSLKRNGKWILRDIHWKVEEKENWVLYGLNGAGKTALLNMLCSYYFPTSGEMQ
VLGHEFGKTELGEKLRRKIGLVSAALQQKLYPADSAFEIALSGAYASIGLYETPSKETRE
KAIGLLEDLGAIEYADRRYETLSQGEKQRALIARALMADPELLILDEPVTGLDFIAREKL
LDTITYIANKENAPSILYVTHHAEEILPVFDKALLLKQGEVFESGEIKEMLTDQILSAFF
DTPIHVLWNQDRPFLTRAEPITNA
>BTTS1_2979 N-formyl-4-amino-5-aminomethyl-2-methylpyrimidine deformylase
MDQQIDSLQKKVEEHKEELIQLAKTLISYQTPAPPARNTEGIQSWIAGYLNELGFSIDKW
DVYPGDPNVVGKLKGTDSADYYSLIINGHVDVAEVKEDEEWEHDPFHPIEKNGLLIGRGA
SDMKGGMACVLFAVKLIREAGIELPGDLILQSVIGEEVGEAGTLECCKRGNHADFAIVAD
TSDMHIQGQGGVITGWIEIKSSQTFHDGTRRNMIHAGGGTFGASAIEKMAKIIAGLGELE
RHWSIMKSYPGFKPGTNTINPAVIEGGRHAAFIADECRLWITVHFYPNETHDQVAAEIED
YVNRLSDSDIWLRENRPVFKWGGSSMIEDRGEIFPALEVDPGHPGVLALTASHQKVKREC
PIIDVSQSVTDGGWLYDAGIPCVIYGPGDLHNAHSVNEKVSIEQLVEYTKIILDFIISWC
SRKKEQ
>BTTS1_2980 putative sporulation protein YlmC
MISISEFQVKDVVNVSNGKKLGSIGDIDINVTTGKIQAIILGGNGKVLGFFGKEEELVIP
WRNIVKIGEDVILVRLSEPHA
>BTTS1_2981 Purine nucleoside phosphorylase YlmD
MNTYHPFSLTTPSTLMIQDWVQTNQNNKKVIAGFTTKNGGVSQKPFESLNTGLHVHDKDA
DVVKNREYIADMFNTDLQSWVFADQTHDNRVQKVTQRDRGKGAREYHTALKATDGLYTNE
KNVFLALCFADCVPLFFYDPVKSLVGVAHAGWKGTVKQIGREMVKQWIEKEGSNPSDIYA
VIGPSISGACYTVDDRVMDAVRALPVSADLAVNQTAKAQYQLDLKELNRLILMDSGLASE
QISVSGLCTESEPSLFYSHRRDQGKTGRMMSFIGIKEA
>BTTS1_2982 Pyridoxal phosphate homeostasis protein
MRVVDNLRHINERINEACNRSGRSSDEVTVIAVTKYVSPERAQEAVDAGITCLGENRDAE
LLRKQELMKGNPEWHFIGSLQSRKAKSVVNAVSYIHSLDRLSLAKEIEKRAEGTVRCFVQ
VNTSLEPSKHGMKKEEVIPFIQELSGFEHILVAGLMTMAPLTDDQDQIRSCFRSLRELRD
QVQKLNQPNAPCTELSMGMSNDFEIAIEEGATYIRIGSSLVGNETGGVQQ
>BTTS1_2983 Cell division protein SepF
MSMKNKLKNFFSMEDEEYEYEYIETERESHEEHEQKEKPAYTGNKPAGKQNVVSLQSVQK
SSKVVLSEPRVYAEAQEIADHLKNRRAVVVNLQRIQHDQAKRIVDFLSGTVYAIGGDIQR
IGSDIFLCTPDNVDVSGTISELISEDEHQRW
>BTTS1_2984 hypothetical protein
MILYQVFSVLNLLITIYSFALIIYIFMSWVPSTRETAVGRFLASICEPYLEPFRKIIPPI
AMLDISPIVAILVLRFATTGLWGLYRMIAF
>BTTS1_2985 Ribosome-associated protein quality control protein P2
MSDIYQHFRKDERAFIDQALEWKRIVQEQYRMKLTDFLDPREQVILSAVTGQADVGLAFS
GGYDRAERKRAILFPEYITPEESDFELQAFNVRYADKFVSVDHRSLLGALMGIGLKRQKF
GDIVFSETAVQLIVSADTADFVAAQLTQAGKAAVSLEKIDLSDLNIPAVDVEIRDDTVSS
LRLDAVCASMSRQSRQKSQTLVKNGLVKVNWKVVEDPSYIVAEGDMLSIRGFGRCSLTKI
EGKTKKDKWRVTFERQK
>BTTS1_2986 Septum site-determining protein DivIVA
MPLTPNDIHNKTFTKSFRGYDEDEVNEFLAQVRKDYEIVLRKKTELEAKVNELDERIGHF
ANIEETLNKSILVAQEAAEDVKRNSQKEAKLIVREAEKNADRIINESLSKSRKIAMEIEE
LKKQSKVFRTRFQMLIEAQLDLLKNDDWDHLLEYEVDAVFEEKE
>BTTS1_2987 isoleucine--tRNA ligase IleS
MDFKDTLLMPKTDFPMRGNLPNREPDIQKKWEEEDIYRLVQERTKDRPKFVLHDGPPYAN
GDIHMGHALNKILKDFIVRYKSMSGYNAPYVPGWDTHGLPIETALTKNKKVNRKEMSVAE
FRKLCEEYAWKQIEGQREQFKRLGVRGDWENPYVTLKPEYEAQQIRVFGEMAKRGYIYKG
LKPVNWSPSSESALAEAEIEYQDKRSASIYVAFGVKDGKGVLENGERIIIWTTTPWTIPA
NLGISVHPDLEYSVIAVGEDRFVVASALVENVASACGFDQYEVTRTVKGKDLENIIAEHP
LYGRDSLVMLGEHVTTDAGTGCVHTAPGHGEDDFIIGQKYGLDVLCPVDEKGVMTSEAPG
FEGMFYDDANKAITQQLDEKGALVKLEFITHSYPHDWRTKKPTIFRATAQWFASIKDFRS
DLLDAIKETKWVPEWGEQRLHNMVRDRGDWCISRQRAWGVPIPVFYAENGEPVITDETIE
HVSELFRQHGSNIWFEKEAKDLLPEGFTHPGSPNGTFTKEQDIMDVWFDSGSSHQAVLEE
RDDLVRPADLYLEGSDQYRGWFNSSLSTAVAVTGKAPYKGVLSHGFALDGEGRKMSKSIG
NVVVPAKVMKQLGADILRLWVSSVDYQADVRVSDAILKQVAEVYRKIRNTFRFLHGNLFD
FDPKTNAVAVEDLREVDQYMLIKLNKLIDKVKKAYDEYEFAVVYHSIHNFCTIELSSFYL
DFAKDIVYIEHADHPDRRSMQTVFYETLLALVKLSAPILPHTADELWSHLTFVEEQSVQL
TDMPETIAVPNSEATEEKFDRFMALRDDVLKALETARNEKIIGKSLEANLKLYPNKENKE
LLASIKENLSQLFIVSELTISEENEAPNDAQSFATGKIAVEKAEGEMCERSRVISKDVGA
NPKYPTLSLRNAEIVEKYYQK
>BTTS1_2988 hypothetical protein
MNDQLTAIYTELLLMKEELQSRLFEYSCFQVSTSPQAAINQKQKATLIYHIKEELQDVLL
ALSKIENGTFGYCEDTGAPIPLAKLAVLPTARTANDFLYSVQFEKKTLPIWKSTDIEYGQ
ALYE
>BTTS1_2989 Lipoprotein signal peptidase
MLYYMIALLIIAADQLTKWLVVKNMELGQSIPIIDQVFYITSHRNTGAAWGILAGQMWFF
YLITTAVIIGIVYYIQRYTKGQRLLGVALGLMLGGAIGNFIDRAVRQEVVDFIHVIIVNY
NYPIFNIADSSLCVGVMLLFIQMLFDSGKKKKEQ
>BTTS1_2990 Ribosomal large subunit pseudouridine synthase D
MNQIDITASEEQKSERIDKFLASTENDWSRTQVQQWVKDGQVVVNGSAVKANYKIQPGDQ
VTVTVPEPEALDVLAEPMDLDIYYEDQDVLVVNKPRGMVVHPAPGHLTGTLVNGLMAHCT
DLSGINGVMRPGIVHRIDKDTSGLLMVAKNDMAHESLVNQLVNKTVTRKYTAVVHGLISH
DDGTIDAPIGRDKKDRQSMTVTRDGKNAVTHFHVLERFQDFTLVECQLETGRTHQIRVHM
KYIGFPLAGDPKYGPRKTIDFNGQALHAGVLGFDHPRTGEYVEFEAPLPEDMAELIENLR
KNG
>BTTS1_2991 Bifunctional protein PyrR
MNQKAVILDEQAIRRALTRIAHEMIERNKGMNNCILVGIKTRGIYLAKRLAERIEQIEGN
PVTVGEIDITLYRDDLSKKTSNDEPLVKGADIPVDITDQKVILVDDVLYTGRTVRAGMDA
LVDVGRPSSIQLAVLVDRGHRELPIRADYIGKNIPTSKSEKVMVQLDEVDQNDLVAIYEN
E
>BTTS1_2992 Uracil permease
MKVNNQGEIIMSKKKVNLGVRDVPTPFSWVSFSLQHLFAMFGSTILVPKLVGMSPAVALV
TSGIGTLAYLLITKGQIPAYLGSSFAFISPIILVKATGGPGAAMVGAFLAGLVYGLIALL
IRQLGTGWVMKILPPVVVGPVIIVIGLGLASTAVNMAMYADPNASELVYSLKHFSVAGVT
LAITIICAIFLRGFLSLIPVLIGIIGGYLFALTQGIVNFQPVLNAKWFAVPEFIIPFKDY
SPSVTLGIAAAMVPVAFVTMSEHIGHQMVLSKVVGQDFIKKPGLHRSIMGDSVATILASL
IGGPPTTTYGENIGVLAITRVFSVFVIGGAAVIALCFGFIGKISALISSVPSAVMGGVSF
LLFGIIASSGLRMLIDNKIDYENNRNLIITSVILVIGVGGAFIQVSQGGFQVSGMALAAI
VGVILNLILPQAKEEQADTSEQHHI
>BTTS1_2993 Aspartate carbamoyltransferase catalytic subunit
MKHLTTMSELSTEEIKDLLQTAQELKSGKTDNQLTGKFAANLFFEPSTRTRFSFEVAEKK
LGMNVLNLDGTSTSVQKGETLYDTIRTLESIGVDVCVIRHSEDEYYEELVSQVNIPILNA
GDGCGQHPTQSLLDLMTIYEEFNTFKGLTVSIHGDIKHSRVARSNAEVLTRLGARVLFSG
PSEWQDEENTFGTYVSMDEAVESSDVVMLLRIQNERHQSAVRQEGYLNKYGLTVERAERM
KRHAIIMHPAPVNRGVEIDDSLVESEKSRIFKQMQNGVFIRMAVIQRALQTNVKRGEAAY
VISH
>BTTS1_2994 Dihydroorotase
MSYLIKNGWILNENGEKTEADIRVTGETITAIGKLDATDNETVIDAKGLLVSPGFVDLHV
HFREPGGEKKETIETGAKAAARGGYTTVAAMPNTRPVPDTKEQMEWVQNRIKETSCVRVL
PYASITIRQIGDEMTNFEALKEAGAFAFTDDGVGIQTAGMMYEAMKRAAAIDKAIVAHCE
DNSLIYGGSVHEGTFSKANGLNGIPSVCESVHIARDVLLAEAANCHYHVCHISTKESVRV
VRDAKKAGIRVTAEVSPHHLLLCDEDIPGLDTNYKMNPPLRSAEDRAALIEGLLDGTIDF
IATDHAPHTEEEKNTEMKLAPFGIVGLETAFPLLYTHFVKNGSWSLKQLIDYMTIKPCEA
FGLPYGTLQTGQAADITLIDLEKEAVIDKETFLSKGKNTPFNGISCTGWPVATIAAGKLA
YEEGRLVK
>BTTS1_2995 Carbamoyl phosphate synthase pyrimidine-specific small chain
MKRRLVLENGAVFEGEAFGSLEHNMGEVVFNTGMTGYQEILSDPSYCGQIVTLTYPLIGN
YGINRDDFESITPFVKGLIIKELCELPSNWRSAYTLDEYLKMKNIPGLQGIDTRKLTRMI
RTAGALKGTFASSDEDIEAVLKRLNETELPRNQVSQVSAKTAYPSPGRGKRIVLVDFGMK
HGILRELNKRKCDVIVVPYNITAEEVLQLKPDGIMLSNGPGDPKDVPEAIEMIKGVLGKV
PLFGICLGHQLFALACGANTEKMKFGHRGSNHPVKELATGKVALTSQNHGYTVSSISKTE
LEVTHIAINDDTIEGLKHKTLPAFTVQYHPEASPGPEDANHLFDRFIEMIETTEKEGEAV
CQNA
>BTTS1_2996 Carbamoyl phosphate synthase pyrimidine-specific large chain
MPKRVDINKILVIGSGPIIIGQAAEFDYAGTQACLALKEEGYEVILVNSNPATIMTDTEM
ADRVYIEPLTPEFLTRIIRKERPDAILPTLGGQTGLNLAVELSERGVLAECGVEVLGTKL
SAIQQAEDRDLFRTLMNELNEPVPESEIIHSLEEAEKFVSQIGFPVIVRPAYTLGGTGGG
ICSNETELKEIVENGLKLSPVHQCLLEKSIAGYKEIEYEVMRDSQDHAIVVCNMENIDPV
GIHTGDSIVVAPSQTLSDREYQLLRNVSLKLIRALGIEGGCNVQLALDPDSFQYYIIEVN
PRVSRSSALASKATGYPIAKLAAKIAVGLSLDEMMNPVTGKTYAAFEPALDYVVSKIPRW
PFDKFESANRKLGTQMKATGEVMAIGRTLEESLLKAVRSLEADVYHLELKDAADISNELL
EKRIKKAGDERLFYLAEAYRRGYTVEDLHEFSAIDVFFLHKLFGIVQFEKELKANAGDTD
VLRRAKELGFSDQYISREWKMKESELYSLRKQAGIAPVFKMVDTCAAEFESETPYFYSTY
EEENESVVTDKKSVMVLGSGPIRIGQGVEFDYATVHSVWAIKQAGYEAIIVNNNPETVST
DFSISDKLYFEPLTIEDVMHIIDLEQPMGVVVQFGGQTAINLADELSARGVKILGTSLED
LDRAEDRDKFEQALGELGVPQPLGKTATSVDQAVSIASDIGYPVLVRPSYVLGGRAMEIV
YHEEELLHYMKNAVKINPQHPVLIDRYLTGKEIEVDAVSDGETVVIPGIMEHIERAGVHS
GDSIAVYPPQSLTEDIKKKIEQYTIALAKGLNIVGLLNIQFVLSQGEVYVLEVNPRSSRT
VPFLSKITGIPMANLATKIILGQKLAAFGYTEGLQPEQQGVFVKAPVFSFAKLRRVDITL
GPEMKSTGEVMGKDSTLEKALYKALIASGIQIPNYGSVLLTVADKDKEEGLAIAKRFHAI
GYNILATEGTAGYLKEASIPAKVVGKIGQDGPNLLDVIRNGEAQFVINTLTKGKQPARDG
FRIRRESVENGVACLTSLDTAEAILRVLESMTFRADQMPAVNTNQEAAVTI
>BTTS1_2997 Dihydroorotate dehydrogenase B (NAD(+)), electron transfer subunit
MKKAYLTVCSNQQIADRVFQMVLKGELVQGFTTPGQFLHLKVSEAVTPLLRRPISIADVN
FEKNEVTIIYRVDGEGTRLLSLKQQGELVDVLGPLGNGFPVNEVQPGKTALLVGGGVGVP
PLQELSKRLIEKGVNVIHVLGFQSAKDVFYEEECRQYGDTYVATADGSYGETGFVTDVIK
RKNLEFDILLSCGPTPMLKALKQEYAHKEVYLSMEERMGCGIGACFACVCHTNESETSYV
KVCLDGPVFKAQEVAL
>BTTS1_2998 Dihydroorotate dehydrogenase B (NAD(+)), catalytic subunit
MLEVKLPGLDLKNPIIPASGCFGFGKEFSRFYDLSCLGAIMIKATTKEPRFGNPTPRVAE
TGAGMLNAIGLQNPGLDSVLHNELPWLEQFDTPIIANVAGSQVEDYVEVAEHISKAPNVH
ALELNISCPNVKTGGIAFGTNPEMAADLTKAVKEVSNVPVYVKLSPNVANITEIALAIEE
AGADGLTMINTLIGMRLDLKTGKPILANKTGGLSGPAVKPVAIRMVYEVSQMVNIPIIGM
GGVRTAEDALEFLLAGASAVAVGTANFVNPFACPEIIEQLPSVLRQYGYQSIEECIGRSW
NHEKQPAHHRA
>BTTS1_2999 Orotidine 5'-phosphate decarboxylase
MKNNLPIIALDFASAEETLAFLAPFQQEPLFVKVGMELFYQEGPSIVKQLKERNCELFLD
LKLHDIPTTVNKAMKRLASLGVDLVNVHAAGGKKMMQAALEGLEEGTPAGKKRPSLIAVT
QLTSTSEQIMKDELLIEKSLIDTVVHYSKQAEESGLDGVVCSVHEAKAIYQAVSPSFLTV
TPGIRMSEDAANDQVRVATPAIAREKGSSAIVVGRSITKAEDPVKAYKAVRLEWEGIKS
>BTTS1_3000 Orotate phosphoribosyltransferase
MKQIIAKHLLDIQAVFLRPNEPFTWASGILSPIYCDNRLTLSFPEVRNDVASGISKLVKE
HFPEAEMIAGTATAGIPHAALAADRLNLPMCYVRSKPKSHGKGNQIEGAVQEGQKTVVIE
DLISTGGSVLEACAALQAAGCEVLGVVSIFTYGLPKAEEAFAKAELPYYSLTDYDTLTEV
ALENGNIHSDDLKKLQTWKRNPESKDWFKK
>BTTS1_3001 hypothetical protein
MMYLKTGCEACFFINPIKKVGLTYVRIVLKFTTNLKTYQERLRDWTYEARQPA
>BTTS1_3002 Adenosine 5'-phosphosulfate reductase 1
MLTYDNWEEPTITFPEDDPYKGALSVLKWAYGHYGNQLVYACSFGIEGIVLIDLIYKVKK
DAEIVFLDTGLHFKETYETIERVKERYPGLNIILKKPDLTLEEQAEEHGDKLWEREPNQC
CYLRKVVPLREALSGHPAWLSGLRRDQGPSRANTNFLNKDEKFKSVKVCPLIHWTWKDIW
RYTSRNELDYNPLHDQGYPSIGCAPCTAPAFTAEDLRSGRWNGMAKTECGLHE
>BTTS1_3003 Sulfate permease CysP
MELAAILFSLFFAMNIGASGAAASMGVAYGSGAIKKKTYALILCAVGVFAGAVIGGGEVV
KTISSGIIPEQTITLTIVCIIIGAAALSLFTANLLGIPLSTSEVTVGAVVGVGVAYKVLF
VNNLLIIVSFWVFVPLFAFGFTYFVSKLFRYFKIEVKSSKKQKILGVVLLVAGFFEAFSA
GMNNVANAVGPLVAAGVLDVGKGTLYGGAFVALGALLLGRRVLETNGKKITRFSKGEGIL
LSGTGAGLVIISSVFGMPVPLAQVTSSSIIGIGMAKNGPNVFHKQVVQTMLKVWIVSPFL
SLSISYLLVSLFLKADYYSIFIMVSVLLAAGGAVSLTKTIRKERRSVHEQGGGI
>BTTS1_3004 Sulfate adenylyltransferase
MSLAPHGGTLVNRVDESYDVSGIQKEIELDLISFADLELIGIGAYSPIEGFFNEKDYVSV
VENMRLSSGVVWSLPITLPVDAQKAAELSLGETVKLTYEGETYGVIQIEDLYVPDKQKEA
VNVYKTDEQEHPGVKKLFSRGNTYVGGPITLIKKASKQFPEFTFEPLETRRQFAEKGWET
IVGFQTRNPVHRAHEYIQKTALETVDGLFLNPLVGETKSDDIPADVRMESYQVLLDHYYP
KDRVFLGVFLAAMRYAGPREAIFHALVRKNYGCTHFIVGRDHAGVGDYYGTYEAQELFDT
FKPEELGITPLKFEHSFFCKKCGNMGTAKTCPHGREHHVILSGTKVRGMLRDGVLPPAEF
SRKEVVEVLIKGMKKKEEVGVS
>BTTS1_3005 putative adenylyl-sulfate kinase
MTNRDIVWHEASITKEEYQQKNKHKSSILWLTGLSGSGKSTIANAAARELFEQGYQVIVL
DGDNIRHGLNKDLGFSDEDRKENIRRIGEVAKLFVQQGTIVITAFISPFREDRQQVRELV
EAGEFNEVYIKCDLDICEQRDPKGLYKKARNGEIPFFTGIDSPYEEPEAPELVLESGQHD
REACKNQLIEFVKQKLS
>BTTS1_3006 Uroporphyrinogen-III C-methyltransferase
MGKVYIVGAGPGDPDLLTIKALKAIEKADVILYDRLVNKEILQYAKEQADLIYCGKLPDF
HTMKQETINRFLVKYAQKGKTVVRLKGGDPFVFGRGGEEAECLSENGIPFEIIPGITSGI
AAAAYAGIPVTHREAGSNVAFVTGHYKKEEDFEEKWKALATGIDTLVIYMGIKNVQQIER
KLLENGRDGSTPAAFIHWGTTDKQKSVFCTVDTLSETVIKENITNPSLIVIGNVVNYHYK
LEWFESELKKQDLSEAL
>BTTS1_3007 Sirohydrochlorin ferrochelatase
MKQAILYVGHGSRVKKAQQEAAAFLEGCKAHISVPVQEISFLELQEPTIETGFEACVKQG
ATHIAVVPLLLLTAAHAKHDIPEEIARVASRYPSVRISYGKPIGIDEEVVKAVYHRMKDI
GVPYENARVVLIGRGSSDPDVKRDVTGIANLLQEIIPVKEVIPCFLTACGPNYKEVFSEL
KKDDGITTFIVPYLLFTGMLMNEIEREVQKLKAHNPNVYLSSYIGFHPHVKNAFLNRVRE
TAANSEGQFDFDGGSYASAAH
>BTTS1_3008 Precorrin-2 dehydrogenase
MLPLHISLEKKKVVIAGGGSIALRRLKTVISEGADITLVSPDVEPEIKQMAEERRIKWEK
RTIEKEDYLNAFFIIAATDNAAVNKEIAQSASPFQLVNCVSDAELGNVYMPKIVIRGHVT
VSVSTSGASPKHTKELAENVDKLIDGDFVAEVNRLYQVRRKK
>BTTS1_3009 Rqc2 RqcH
MSFDGMFTYGMTHELNDKIMGGRITKIHQPYKHDVIFHIRAKGKNQKLLLSAHPSYSRVH
ITAQAYENPSEPPMFCMLLRKHIEGGFIEKIEQAGLDRIMIFHIKSRNEIGDETVRKLYV
EIMGRHSNIILTDAAENVIIDGLKHLSPSMNSYRTVLPGQDYKLPPAQDKISPLEASEDD
ILRHLSFQEGRLDKQIVDHFSGVSPLFAKEAVHRAGLANKVTLPKALLALFAEVKEHRFI
PNITTVNGKEYFYLLELTHLKGEARRFDSLSELLDRFYFGKAERDRVKQQAQDLERFVVN
ERKKNANKIKKLEKTLEYSENAKEFQLYGELLTANLYMLKKGDKQAEVINYYDEESPTIT
IPLNPNKTPSENAQAYFTKYQKAKNSVAVVEEQIRLAQEEIEYFDQLIQQLSSASPRDIS
EIREELVEGKYLRPKQQKGQKKQKPHNPVLETYESTSGLTILVGKNNRQNEYLTTRAAAR
DDIWLHTKDIPGSHVVIRSSEPDEQTIMEAATIAAYFSKAKDSSSVPVDYTKIRHVKKPN
GAKPGFVTYDSQHTVFVTPDADTVIKLKKS
>BTTS1_3010 Calcium-transporting ATPase
MKFHEMGQTDLLEATNTSMKQGLTEKEVKKRLDKHGPNELQEGKKTSALLLFFAQFKDFM
VLVLLAATLISGILGEYVDAVAIIAIVFVNGILGFFQERRAEQSLQALKELSTPHVMALR
EGSWTKIPSKELVPGDIVKFTSGDRIGADVRIVEARSLEIEESALTGESIPVVKHADKLK
KPDVSLGDITNMAFMGTIVTRGSGVGVVVGTGMNTAMGKIADMLESAGTLSTPLQRRLEQ
LGKILIVVALLLTVLVVAVGVIQGHDLYSMFLAGVSLAVAAIPEGLPAIVTVALSLGVQR
MIKQKSIVRKLPAVETLGCASIICSDKTGTMTQNKMTVTHVWSGGKTWRVAGAGYEPKGS
FTLNEKEISVNEHKPLQQMLLFGALCNNSNIEKRDGEYVLDGDPTEGALLTAARKGGFSK
EFVESNYRVVEEFPFDSARKMMTVIVEDQDRKRYIITKGAPDVLMQRSSRIYYDGSAALF
SNERKAETEAVLRHLASQALRTIAVAYRPIKAGETPSMEQAEKDLTMLGLSGIIDPPRPE
VRQAIKECREAGIKTVMITGDHVETAKAIAKDLRLLPKSGKIMDGKMLNELSEEELSHVV
EDVYVFARVSPEHKLKIVKAYQENGHIVAMTGDGVNDAPAIKQADIGVSMGITGTDVAKE
ASSLVLVDDNFATIKSAIKEGRNIYENIRKFIRYLLASNVGEILVMLFAMLLALPLPLVP
IQILWVNLVTDGLPAMALGMDQPEGDVMKRKPRHPKEGVFARKLGWKVVSRGFLIGVATI
LAFIIVYHRNPENLAYAQTIAFATLVLAQLIHVFDCRSETSVFSRNPFQNLYLIGAVLSS
ILLMLVVIYYPPLQPIFHTVAITPGDWMLVIGMSAIPTFLLAGSLLTRKK
>BTTS1_3011 Endoribonuclease YloC
MIRSMTGFGSASKTQDDLSVSVELKSVNYRFKEVNARLPRPLLYFEDKLKQTILQHIQRG
RIELFVSVDSDMLVEKRLEIDWPLLDEFVAAARDMKKRYQLSAEPDVMDFFKLDHVVQVH
EEQTQNDKLEALIIDAAEEAVKGLCEMREKEGLLLAKDCLMHIDQLEELVRETELLAADV
VSRYRERLYARIKEWTEDVLDESRLVTECAIFADRSDITEEITRLKSHFAQFRDILASGG
AVGRKLDFLVQELNREANTIGSKANDHQITKLVVEMKSSIEKIKEQVQNIE
>BTTS1_3012 Extracellular matrix regulatory protein A
MTIKLINIGFGNIISANRMISIVSPESAPIKRMIQDARDRGMLIDATYGRRTRAVVVMDS
DHIILSAVQPETVAHRLSVKEEIMDEGQG
>BTTS1_3013 Guanylate kinase
MKERGLLIVLSGPSGVGKGTVRQAIFSQEDTKFEYSISVTTRSPREGEVNGVDYFFKTRD
EFEQMIADNKLLEWAEYVGNYYGTPVDYVEQTLQDGKDVFLEIEVQGALQVRNAFPEGLF
IFLAPPSLSELKNRIVTRGTETDALIENRMKAAKAEIEMMDAYDYVVENDNVETACDKIK
AIVLAEHLKRERVAPRYKKMLEVE
>BTTS1_3014 DNA-directed RNA polymerase subunit omega
MLDPSIDSLMNKLDSKYTLVTVSARRAREMQIKKDQMIEHTISHKYVGKALEEIDAGLLS
FEKEDRE
>BTTS1_3015 Cysteine/Cysteine sulfinic acid decarboxylase
MLNNRNVLLCVSGGIAVYKACALTSKLVQAGANVKVIMTESACRFVSPLTFQALSRHEVY
TDTFKEQNPSVISHIDAADWADLIIVAPATANVIGKLANGIADDMLTTTLLAATAPVWIA
PAMNVHMYDHPAVKRNISVLYQDGYRFIEPSEGYLACGYVGKGRLEEPENIVKLAEKHFA
EETSAPLEGKHVVITAGPTREAIDPVRFFTNKSTGKMGYALAEAAVQLGARVTLISGPVS
LDQPKGLAEFIPVQSAADMREAVLSVYDASDIVIKTAAVADFTPKTVFDHKMKKQDGGMT
LELKRTVDILKELGEKKKEQILVGFAAETQDIEHYARKKLAAKNLDLIVANDVKANGAGF
GADTNIVTIFFKDGHKRELPIMSKLDVSFEVLQEIAALSKQTGERS
>BTTS1_3016 Replication restart protein PriA
MNFAEVIVDVSTKNIDRPFDYKIPDHLKGMIKTGMRVIVPFGPRKIQGFVTAVKEASDLS
GKSVKEVEDLLDLTPVLTEELMILSSWLSDKTLSFKITALQAMLPAALKAKYEKELKIAH
GADLPPQVERLFSETKTLLYSDIPDHETLKLIQRHVQKGDIDVTYKVAQKTNKKMVRHIQ
ANASKEELAKQAEGLSRQAAKQQAILHFLISEPEGVKIPAAELCKKTDTSSATIKTLIQK
GLLKESYEEVYRDPYQDKMFKKTEPLPLTDEQRAAFEPIRETLDSDEHKVFLLHGVTGSG
KTEIYLQSIEKVLAKGKEAIVLVPEISLTPQMVNRFKGRFGSQVAVMHSGLSTGEKYDEW
RKIHRKEVRLVVGARSAIFAPFENLGMIIIDEEHESSYKQEEMPRYHAKEVAIKRAEHHS
CPVVLGSATPTLESYARAQKGVYELLSLKHRVNHRVMPEVSLVDMREELRNGNRSMFSVE
LMEKLEETIAKGEQAVLFLNKRGYSSFVMCRDCGYVPQCPHCDISMTYHRYGQRLKCHYC
GHEEPVPHTCPECASEHIRFFGTGTQRVEEELTKVLPSARVIRMDVDTTSRKGAHEKLLS
AFGEGKADILLGTQMIAKGLDFPNVTLVGVLSADTTLHIPDFRSAEKTFQLLTQVSGRAG
RHEKPGHVIIQTYTPSHYSIQLTKTHDYETFYQHEMAHRREQSYPPYYYLALVTVSHEEV
AKAAVTAEKIAHFLKANCGADTKILGPSASPIARIKDRYRYQCVIKYKQETQLSALLKKI
LEHYKREIEQKHVMISIDMNPYMMM
>BTTS1_3017 Peptide deformylase 1
MAVKKVVTHPAEVLETPAETVTVFDKKLKKLLDDMYDTMLEMDGVGLAAPQIGILKRAAV
VDIGDDRGRIDLVNPEILEKSGEQTGIEGCLSFPNVYGDVTRADYVKVRAFNRQGKPFIL
EARGFLARAVQHEMDHLDGVLFTSKISKYYTEDELADMEG
>BTTS1_3018 Methionyl-tRNA formyltransferase
MTRIVFMGTPDFSVPVLRTLIEDGYEVVGVVTQPDRPKGRKKVLTPPPVKEEALRHGIPV
LQPEKVRLTEEIEKVLALKPDLIVTAAFGQILPKELLDSPKYGCINVHASLLPELRGGAP
IHYSILQGKKKTGITIMYMVEKLDAGDMISKVEVDIEETDNVGTLHDKLSVAGAKLLSET
VPNVIAGSISPEKQDEEKATYAPNIKREQELLDWSRTGEELYNQIRGLNPWPVAYTTLNG
QNLKIWASKKIAAPTTAEPGTVVAVEKEGIIVASGNETALLLTELQPAGKKRMKGEDFVR
GAHVEAGDVLGVNNEKN
>BTTS1_3019 Ribosomal RNA small subunit methyltransferase B
MKKTSVRDIALEALIKLEQNQAYSNLLLKSVIKSNELSDQDRGLLTELVYGTLQNKIALD
YMLKPFINKPQKVKPWVIQLLRLSLYQMEYLEKIPDRAAIHEAVEIAKIRGHKGIASFVN
GVLRSIQREGVPSFDAIEDPVRRLATETSHPEWLVKEWADAYGFEAAEKICRIHLIPPKQ
TLRVNQMKADRAELLDQMAAEGIEVEKGDLAEDAVKLLKGTIAGTHFFQNGEVSIQDESS
MLVARALDPKSDETVLDACAAPGGKSAHIAELMKNKGSVTSLDLHKHKVKLIKEAADRLG
LTIIHAETMDARKAGETFENEQFDRILVDAPCSGFGVIRRKPDMKYTKKPDDSARLAEIQ
LSILREIAPLVKKGGTLVYSTCTMDRTENDEVIHAFIQEHPDFEPDLSLEKRLPEKVRPF
VRDGRLQILPHYFGTDGFFICSMRKKG
>BTTS1_3020 putative dual-specificity RNA methyltransferase RlmN
MAELNKTKVRKELRTERPSIYSFELDEIKQWLTDNGEKPFRAAQIFEWLYEKRVSSFEDM
TNLSKDLREKLNTHFVLTTLKTAVKQTSQDGTMKFLFELHDGYTIETVLMRHEYGNSVCV
TTQVGCRIGCTFCASTLGGLKRNLEAGEIVAQVVKVQKALDETDERVSSVVIMGIGEPFD
NFNEMLAFLKIINHDKGLNIGARHITVSTSGIIPKIYEFADQQMQINFAISLHAPNTEIR
SRLMPINRAYKLPDLMEAVKYYINKTGRRISFEYGLFGGVNDQVEHAEELADLLEGVKCH
VNLIPVNYVPERDYVRTPRDQIFAFEKTLKSRGVNVTIRREQGHDIDAACGQLRAKERQD
ETR
>BTTS1_3021 Protein phosphatase PrpC
MLTALKTDTGKIRQHNEDDAGIFKGKDEFILAVVADGMGGHLAGDVASKMAVKAMGEKWN
EAETIPTAPSECEKWLIEQILSVNSKIYDHAQAHEECQGMGTTIVCALFTGKTVSVAHIG
DSRCYLLQDDDFVQVTEDHSLVNELVRTGEISREDAEHHPRKNVLTKALGTDQSVSIDTR
SFDIEPGDKLLLCSDGLTNKVEGTELKDILQSDSAPQEKVNLLVDKANQNGGEDNITAVL
LELALQVEEGEDQC
>BTTS1_3022 Serine/threonine-protein kinase PrkC
MLIGKRISGRYQILRVIGGGGMANVYLAEDIILDREVAIKILRFDYANDNEFIRRFRREA
QSASSLDHPNIVSIYDLGEEDDIYYIVMEYVEGMTLKEYITANGPLHPKEALNIMEQIVS
AIAHAHQNQIVHRDIKPHNILIDHMGNIKVTDFGIATALSSTTITHTNSVLGSVHYLSPE
QARGGLATKKSDIYALGIVLFELLTGRIPFDGESAVSIALKHLQAETPSAKRWNPSVPQS
VENIILKATAKDPFHRYETAEDMEADIKTAFDADRLNEKRFTIQEDEEMTKAIPIIKDEE
LAKAAGEKEAEVTTAQENKTKKNGKRKKWPWVLLTICLVFITAGILAVTVFPSLFMPKDV
KIPDVSGMEYEKAAGLLEKEGLQVDSEVLEISDEKIEEGLMVKTDPKADTTVKEGATVTL
YKSTGKAKTEIGDVTGQTVDQAKKALKDQGFKHVTVNEVNDEKNAGTVIDQNPSAGTELV
PSEDQVKLTVSIGPEDITLRDLKTYSKEAASGYLEDNGLKLVEKEAYSDDVPEGQVVKQK
PAAGTAVKPGNEVEVTFSLGPEKKPAKTVKEKVKIPYEPENEGDELQVQIAVDDADHSIS
DTYEEFKIKEPTERTIELKIEPGQKGYYQVMVNNKVVSYKTIEYPKDE
>BTTS1_3023 Small ribosomal subunit biogenesis GTPase RsgA
MPEGKIIKALSGFYYVLDESEDSDKVIQCRGRGIFRKNKITPLVGDYVVYQAENDKEGYL
MEIKERTNELIRPPICNVDQAVLVFSAVQPSFSTALLDRFLVLVEANDIQPIICITKMDL
IEDQDTEDTIQAYAEDYRNIGYDVYLTSSKDQDSLTDIIPHFQDKTTVFAGQSGVGKSSL
LNAISPELGLRTNEISEHLGRGKHTTRHVELIHTSGGLVADTPGFSSLEFTDIEEEELGY
TFPDIREKSSSCKFRGCLHLKEPKCAVKQAVEDGELKQYRYDHYVEFMTEIKDRKPRY
>BTTS1_3024 Ribulose-phosphate 3-epimerase
MIKVAPSILSADFAALGNEIKDVEKGGADCIHIDVMDGRFVPNITIGPLIVEAVRPVTDL
PLDVHLMIEEPDRYIPAFAKAGADILSVHAEACPHLHRTIQLIKEQGVKAGVVLNPHTPV
QVIEHVFDDLDLVLLMTVNPGFGGQKFIHSVLPKIKEVKRMADEKGKKDLFIEVDGGVNK
ETAPLVIEAGANLLVAGSAVYGQSDRKKAISEIRGSK
>BTTS1_3025 Thiamine pyrophosphokinase
MKTINIVAGGPKNLIPDLTGYTDEHTLWIGVDKGTVTLLDAGIIPVEAFGDFDSITEQER
RRIEKAAPALHVYQAEKDQTDLDLALDWALEKQPDIIQIFGITGGRADHFLGNIQLLYRG
VKTNIKIRLIDKQNHIQMFPPGEYDIEKDENKRYISFIPFSEDIHELTLTGFKYPLNNCH
ITLGSTLCISNELIHSRGTFSFAKGILIMIRSTD
>BTTS1_3026 Large ribosomal subunit protein bL28
MARKCVITGKKTTAGNNRSHAMNASKRTWGANLQKVRILVNGKPKKVYVSARALKSGKVE
RV
>BTTS1_3027 putative protein
MSIELRTKYGQIDISNEVIAMVAGGAAVDCYGIVGMASKNQIKDGLTEILRKENFSRGVQ
VRQEGEQIHIDMYIIVSYGTKISEVAHNVQTKVKYTVNQTIGLAVDSVNIYVQGVRVTNP
>BTTS1_3028 putative protein
MSIRTLDGRTFAEMILAGAQNLSQNASAVDALNVFPVPDGDTGTNMNLSMTSGAREVEQM
DTDDIGKVGSALSKGLLMGARGNSGVILSQLFRGFSKSIETKKEINALEFAAALQAGVDM
AYKAVMKPVEGTILTVAKDAAKKAMILAEKETDITALMIAVTEEAEASLNRTPELLPVLK
EVGVVDSGGKGLLCVYEGFLASLKGETVPQKAVLPSLDDMVSAEHHKSAQSMMNTEDIEF
GFCTEVMVRLDQTKREFDEGTFRQDLSQFGDSLLVIADESLAKVHIHAEEPGNVLNYAQH
YGELIKIKIENMREQHTSIISQESKPADNEIPPAKQPYGIVTVAMGEGISDLFKSIGASV
VIEGGQTMNPSTEDIVDAVKSVNADTVFILPNNSNIIMAANQAASVVDEQVFVIPAKTVP
QGMSALLAFNPDQEAEANEANMLSAIQQVKSGQVTFSVRDTHIDGKDIKKGDFMGILNGT
IIGTSENQLSAAKMLLSEMIGEDDEIVTILYGEDASQEEAEQLEAFLSEKYEEIEVEIHN
GKQPLYSYIVSAE
>BTTS1_3029 L-serine dehydratase, beta chain
MKYRSVFDIIGPVMIGPSSSHTAGAARIGRVARSLFGREPERIIVSFYGSFAETYKGHGT
DVAIIGGLLDFDTFDERIKTAIQIAEAKGIDIEFRVEDAVPVHPNTAKITISDEKGELEL
TGISIGGGKIEITELNGFELRLSGNHPAILVVHNDKFGTIAGVANVLAKFSINVGHMEVA
RKDIGQLALMTIEVDQNIDDHILDELSKLPNIIQVTKIAD
>BTTS1_3030 L-serine dehydratase, alpha chain
MFRNVKELIEITKEKQILISDVMIAQEMEVTEKTKEDIFQQMDHNLSVMEAAVQKGLEGV
TSQTGLTGGDAVKLQAYIRSGKSLSGPLILDAVSKAVATNEVNAAMGTICATPTAGSAGV
VPGTLFAVKEKLNPTREQMIRFLFTAGAFGFVVANNASISGAAGGCQAEVGSASGMAAAA
IVEMAGGTPEQSAEAMAITLKNMLGLVCDPVAGLVEVPCVKRNAMGASNAMIAADMALAG
ITSRIPCDEVIDAMYKIGQTMPTALRETGQGGLAATPTGRELEKKIFGGALGSRETTSAN
```
