## Supplementary data 2 for "A genomic and proteomic characterization of mannan-degradable *Bacillus* sp. TTS1, isolated from Tomakomai Forest in Hokkaido" (part 2 of 2)

```
>BTTS1_3031 ATP-dependent DNA helicase RecG
MKQHQQTSIANIKGIGPETEKTLHELGIYDISDLLNYFPYRYDDYELRDLEEVKHDERVT
VEGKVHSEPSLTYYGKKRNRLTFRLLVGHYLITAVCFNRPYLKKKLSLGSVVTVSGKWDK
HRQNISVQELKNGPHQEDKSIEPVYSVKENVTVKMMRRFIQQALTQYADSLPDPLPEKLR
KSYKLPDYYQALKAMHQPETREALKLARRRFVYEEFLLFQLKMQAFRKAEREQTQGIRQR
FSNEELMRFIKSLPFPLTNAQSRVLREITADMSSPYRMNRLLQGDVGSGKTAVAAIALYA
AILSGYQGALMVPTEILAEQHADSLVSLFEKWDVSVALLTSSVKGKRRKELLERLAAGEI
DILVGTHALIQDEVEFKALSLVITDEQHRFGVEQRKKLRNKGQDPDVLFMTATPIPRTLA
ITVFGEMDVSVIDEMPAGRKRIETYWVKHDMLDRILAFVEKELKQGRQAYIICPLIEESD
KLDVQNAIDVYNMLSDIFRGKWNVGLMHGKLHSDEKDQVMREFSANHCQILVSTTVVEVG
VNVPNATIMVIYDADRFGLSQLHQLRGRVGRGEHQSFCILMADPKSETGKERMRIMSETN
DGFELSEKDLELRGPGDFFGKKQSGMPEFKVADMVHDYRALETARQDAANLVASDAFWKE
PEYAVLRDELLKSGVMDGEKLS
>BTTS1_3032 Transcription factor FapR
MRRNKRERQELLQQTIQATPFITDEELAGKFGVSIQTIRLDRLELSIPELRERIKNVAEK
TLEDEVKSLSLDEVIGEIIDLELDDQAISILEIKQEHVFSRNQIARGHHLFAQANSLAVA
VIDDELALTASADIRFTRQVKQGERVVAKAKVTAVEKEKGRTVVEVNSYVGEEIVFSGRF
DMYRSKHS
>BTTS1_3033 Phosphate acyltransferase
MRIAVDAMGGDHAPKAVIDGVIKGIEAFDDLHITLVGDKTTIESHLTTTSDRITVLHADE
VIEPTDEPVRAVRRKKNSSMVLMAQEVAENRADACISAGNTGALMTAGLFIVGRIKGIDR
PALAPTLPTVSGDGFLLLDVGANVDAKPEHLVQYAIMGSVYSQQVRGVTSPRVGLLNVGT
EDKKGNELTKQTFQILKETANINFIGNVEARDLLDDVADVVVTDGFTGNVTLKTLEGSAL
SIFKMMRDVMTSTLTSKLAAAVLKPKLKEMKMKMEYSNYGGASLFGLKAPVIKAHGSSDS
NAVFHAIRQAREMVSQNVAALIQEEVKEEKTDE
>BTTS1_3034 Malonyl CoA-acyl carrier protein transacylase
MSKIAFLFPGQGSQFIGMGKELYEQVPAAKRLFDEADETLETKLSSLIFEGAAEELTLTY
NAQPALLTTSIAVLEKFKESGITPDFTAGHSLGEYSALVAAGALSFKDAVYTVRKRGEFM
NEAVPAGEGAMAAILGMDAEALKQVTDKVTEEGNLVQLANLNCPGQIVISGTAKGVELAS
ELAKENGAKRAIPLEVSGPFHSELMKPAAEKLKEVLDACDIKDADVPVISNVSAGVMTEK
ADIKEKLIEQLYSPVRFEESINKLIAEGVTTFIEIGPGKVLSGLVKKVNRRLKTIAVSDP
ETIELAIQTLKEENDNA
>BTTS1_3035 3-oxoacyl-[acyl-carrier-protein] reductase FabG
MLNDKTAIVTGASRGIGRSIALDLAKSGANVVVNYSGNEAKANEVVDEIKSMGRKAIAVK
ADVSNPEDVQNMIKETLSVFSTIDILVNNAGITRDNLIMRMKEDEWDDVININLKGVFNC
TKAVTRQMMKQRSGRIINVSSIVGVSGNPGQANYVAAKAGVIGLTKSSAKELASRNITVN
AIAPGFISTDMTDKLAKDVQDEMLKQIPLARFGEPSDVSSVVTFLASEGARYMTGQTLHI
DGGMVM
>BTTS1_3036 Acyl carrier protein
MADTLERVTKIIVDRLGVDEADVKLEASFKEDLGADSLDVVELVMELEDEFDMEISDEDA
EKIATVGDAVNYIQNQQ
>BTTS1_3037 Ribonuclease 3
MSKHSHYKDKKKFYKKVEQFKEFQERISVHFQNEKLLYQAFTHSSYVNEHRKKPYEDNER
LEFLGDAVLELTISRFLFAKYPAMSEGDLTKLRAAIVCEPSLVSLAHELSFGDLVLLGKG
EEMTGGRKRPALLADVFEAFIGALYLDQGLEPVESFLKVYVFPKINDGAFSHVMDFKSQL
QEYVQRDGKGSLEYKISNEKGPAHNREFEAIVSLKGEPLGVGNGRSKKEAEQHAAQEALA
KLQKHHTKQ
>BTTS1_3038 Chromosome partition protein Smc
MFLKRLDVIGFKSFAERISVDFVKGVTAVVGPNGSGKSNITDAIRWVLGEQSARSLRGGK
MEDIIFAGSDSRKRLNLAEVTLTLDNDDHFLPIDFHEVSVTRRVYRSGESEFLINNQPCR
LKDIIDLFMDSGLGKEAFSIISQGKVEEILSSKAEDRRSIFEEAAGVLKYKTRKKKAENK
LFETQDNLNRVEDILHELEGQVEPLKIQASIAKDYLEKKKELEHVEIALTAYDIEELHGK
WSTLKEKVQMAKEEELAESSAISAKEAKIEDTRDKIQALDESVDELQQVLLVTSEELEKL
EGRKEVLKERKKNAVQNQEQLEEAIVQFQQKETVLKEELSKQEAVFETLQAEVKQLRAQV
KEKQQALSLHNENVEEKIEQLKSDYFELLNSQASIRNELQLLDDQMSQSAVTLQRLADNN
EKHLQERRDISARKAACETEFARIEQEIHSQVGAYRDMQTKYEQKKRQYEKNESALYQAY
QYVQQARSKKDMLETMQGDFSGFYQGVKEVLKAKERLGGIRGAVLELISTEQKYETAIEI
ALGASAQHVVTDDEQSARKAIQYLKQNSFGRATFLPLSVIRDRQLQSRDAETAARHSSFL
GVASELVTFDPAYRSVIQNLLGTVLITEDLKSANELAKLLGHRYRIVTLEGDVVNPGGSM
TGGAVKKKNNSLLGRSRELEDVTKRLAEMEEKTALLEQEVKTLKHSIQDMEKKLADLRET
GEGLRLKQQDVKGQLYELQVAEKNINTHLELYDQEKSALSESDEERKVRKRKLEEELSAV
SEKMKQLEEDIDKLTKQKQTQSSTKESLSNELTELKIAAAKKEQACKGEEDNLARLKKEL
TETELALKEAKEDLSFLTSEMSSSTSGEEKLEEAAKHKLNDKTKTIELIALRRDQRIKLQ
HGLDTYERELKEMKRLYKQKTTLLKDEEVKLGRMEVELDNLLQYLREEYSLSFEGAKEKY
QLETDPEEARKRVKLIKLAIEELGTVNLGSIDEFERVNERYKFLSEQKEDLTEAKNTLFQ
VIEEMDEEMTKRFNDTFVQIRSHFDQVFRSLFGGGRAELRLTDPNDLLHSGVEIIAQPPG
KKLQNLNLLSGGERALTAIALLFSILKVRPVPFCVLDEVEAALDEANVFRFAQYLKKYSS
DTQFIVITHRKGTMEEADVLYGVTMQESGVSKVISVKLEETKEFVQ
>BTTS1_3039 Signal recognition particle receptor FtsY
MSFFKKLKEKITKQTDSVSEKFKDGLEKTRNSFQNKVNDLVSRYRKVDEDFFEELEEVLI
SADVGFTTVMELIDELKKEVKRRNIQDPKEVQSVISEKLVEIYNSGDEQISELNIQDGRL
NVILLVGVNGVGKTTTIGKLAHKMKQEGKSVVLAAGDTFRAGAIEQLEVWGERTGVPVIK
QTAGSDPAAVIYDAVHAAKARNADVLICDTAGRLQNKVNLMKELEKVKRVIEREVPEAPH
EVLLALDATTGQNAMAQAKEFSKATNVTGIALTKLDGTAKGGIVLAIRNELHIPVKLVGL
GEKVDDLQEFDPESYVYGLFSDLVEKADD
>BTTS1_3040 putative protein YlqB
MKKIGLLFMLCLAALFTIGFPAQQADAAEAPYKASITNISTDGGVYGKINYGQGQYWRVK
YNITVSGKLLDQNGQPVPNAPVRFEADTKVGNTTQTASGTTDANGTFEVPMYLGPAAGYY
TYYTSVSVHYYDIIPFRVFSGESRLVSTDNSLYHFAYQVRR
>BTTS1_3041 hypothetical protein
MSLEKTTRMNYLFDFYQSLLTSKQKSYMSLYYLDDFSLGEIAEEYEVSRQAVYDNIKRTE
AMLEQYEEKLLLLKKFQERKEMFNKLKELASGSKEEEEITALIEALEKLD
>BTTS1_3042 Signal recognition particle protein
MAFEGLADRLQQTISKIRGKGKVSEQDVKEMMREVRLALLEADVNFKVVKDFVKKVSERA
VGQDVMKSLTPGQQVIKVVQEELTELMGGEESKIAVAKRPPTVIMMVGLQGAGKTTTSGK
LANLLRKKHNRKPMLVAADIYRPAAIKQLETLGKQLDMPVFSLGDQVSPVEIAKQAIEKA
KEEHYDYVILDTAGRLHIDHELMDELTNVKEIANPEEIFLVVDSMTGQDAVNVAKSFNEQ
LGLTGVVLTKLDGDTRGGAALSIRAVTNTPIKFAGLGEKLDALEPFHPERMASRILGMGD
VLTLIEKAQASVDEDKAKELEQKMRTMSFTLDDFLEQLGQVRNMGPLDELLQMMPGAGKM
KGLKNIQVDEKQLNHVEAIIKSMTVLEKEQPDIINASRRKRIAKGSGTSVQEVNRLLKQF
DEMKKMMKQMTNMSKGKKKGFKLPFM
>BTTS1_3043 Small ribosomal subunit protein bS16
MAVKIRLKRMGAKKSPFYRIVVADSRSPRDGRFIETVGTYNPVAKPAEVKIDEELALKWL
QTGAKPSDTVRNLFSSQGIMEKFHNAKQGK
>BTTS1_3044 RNA-binding protein KhpA
MTDQHLEDLIVHIVTPLVDHPDDIRVIREETDQKIALRLSVHKSDTGKVIGKQGRTAKAI
RTAVFAAGAQSSKKVQFEIFD
>BTTS1_3045 hypothetical protein
MQIIHRVAVMQVLTERSKEKLLASFAEKKQMLERECSQLYFQLRKHEKEQQNPDMIEQFK
KAIEKRKDDIKIIDFQIAQVHTLPLGSELKEKEVDALLTIEAGDDWHEKTAANTIVIKDG
KVIEIRQR
>BTTS1_3046 Ribosome maturation factor RimM
MTKRWFNVGKIVNTHGIKGEVRVISKTDFAEERYKPGNTLYLFMDGRNEPVEVTVNTHRL
HKQFHLLQFKERQNLNEVEELKNAIIKVPEEELGELNEGEFYFHEIIGCEVFTEEGELIG
KVKEILTPGANDVWVIGRKGKKDALIPYIESVVKHIDVREKKIEIELMEGLIDE
>BTTS1_3047 tRNA (guanine-N(1)-)-methyltransferase
MKIDFLTLFPEMFEGVLGSSILQKAQEKDAVQFQVVNFREYSDNKHNTVDDYPYGGGAGM
VLKPQPVFDAVEDLTSKAAAAPRIILVCPQGERFTQKKAEQLAKEEHLLFICGHYEGYDE
RIREHLVTDEISIGDFVLTGGELPAMMIADSVVRLLPGVLGKEASHIEDSFSTGLLEHPH
YTRPADYKGLKVPETLLSGNHAKIEEWRNKESIRRTYLRRPDLLKDYPLTEQQRKWISEW
EKE
>BTTS1_3048 Large ribosomal subunit protein bL19
MQKLIEDITKEQLRTDLPAFRPGDTLRVHVKVVEGNRERIQIFEGVVIKRRGGGISETFT
VRKISYGVGVERTFPVHTPKIAKIEVVRYGKVRRAKLYYLRELRGKAARIKEIRR
>BTTS1_3049 Ribosome biogenesis GTPase A
MTIQWFPGHMAKARREVTEKLKLIDIVYELVDARIPMSSRNPMIEDILKNKPRIMLLNKA
DKADAAVTQQWKEHFENQGIRSLSINSVNGQGLNQIVPASKEILQEKFDRMRAKGVKPRA
IRALIIGIPNVGKSTLINRLAKKNIAKTGDRPGITTSQQWVKVGKELELLDTPGILWPKF
EDELVGLRLAVTGAIKDSIINLQDVAVFGLRFLEEHYPERLKERYGLEEIPEDIAELFDA
IGEKRGCLMSGGLINYDKTTEVIIRDIRTEKFGRLSFEQPTM
>BTTS1_3050 Ribonuclease HII
MNTLTVKDIKDRLQEVKDAQDPFIAQCENDPRKSVQTLVEQWLKKQAKEEALKEQWVNMT
SYERLARNKGFRLIAGVDEVGRGPLAGPVVASAVILPEECEILGLTDSKKLSEKKREEYY
ELIMKEALAVGIGIVEATVIDEINIYEASKMAMVRAIQDLSDTPDYLLVDAMTLPLDTAQ
ASIIKGDAKSVSIAAGACIAKVTRDRMMSAYAETYPMYGFEKNKGYGTKEHLEALAAYGP
TELHRKTFAPVQSFR
>BTTS1_3051 hypothetical protein
MNIRNDVQKALQQLFGRTAVPQETSKVNEALNGEKRLLLGKVLRLLGDQHALIQVGNQTV
QGKLETQLRPQAYYWFSYEKKTAEQTGRLQVVQSFDQNPKTIQDAAGKLLNAISVKTSNA
ALMMTGAMLKSKTPVTENDIKTAVRWMDTLPSQDTKKAVETVLFALKRDLPIHSEILNGV
HAVKSPVPLHQHVSQLLQAIDQNPQQSQMMSKLKEAVKVLLNSEIDVHAERLIDKLISLT
DNTKAPSPTNTAGSRELSTPAGSPGKASLPIANHTAEQGSIQEEPVKTAADIPIKEARQL
LVKLTESAEKNSLQIVKEAANWIKAAASSGDSKSLAASAVLQAAQVTDQEAEVFLKAVQQ
TAPHLADKADVLSFLSKVKTAIGARDEVGFIKAFEQGSAVTSGEMQSIKLALSALRASHE
VAEPVKQEADQLFHKLNGQLFMQQDHPSYSQIVMSFPMFSKSGVQDMTVLFKGKKEADGK
LDPSHCRLLFLLQLDTLKETVVDCLVQQKVMTITIETDFELQAAIDPMVPALKQGLKEMG
YSLSGVNAKKRVHTEEKASIDQYITSISDQEVDVKI
>BTTS1_3052 Flagellar biosynthetic protein FlhB
MKEQTPIRKAVALHYDEQKDKAPRVIATGKGHVADNIIKEAKKAGVPIQEDRTLVELMRH
LTVDDQIPEALYETVAEIFSFIYKLDESVKNKK
>BTTS1_3053 Succinate--CoA ligase [ADP-forming] subunit beta
MNIHEYQGKEVLRKYGVSVPEGKVAFTAEEAVESAKSLSSSVYVVKAQIHAGGRGKAGGV
KIAKSLDEVKAYAEELLGKTLVTHQTGPDGQVIKRLLIEEGCDIKKEYYIGLVLDRATSR
IVLMASEEGGTEIEEVAEKTPEKIKKAVIDPAVGLQGYQAREIAFAINIPKELVGKAAKF
MLGLYKAFVEKDCSIAEINPLVVTGDGNVMALDAKLNFDSNALYRQKDIMEYRDLDEEDP
KEIEASKYDLSYISLDGNIGCMVNGAGLAMSTMDIIKHYGGEPANFLDVGGGATAEKVTE
AFKIILSDQNVKGIFVNIFGGIMKCDVIAEGVVEATRQVGLTLPLVVRLEGTNVDLGKKI
LSESGLNITSAESMADGAQKIVSLV
>BTTS1_3054 Succinate--CoA ligase [ADP-forming] subunit alpha
MSVFINKDTRVIVQGITGSTALFHTKQMLEYGTNIVGGVTPGKGGTEAEGVPVFNTVAEA
VQTTGANASVIYVPAPFAADAIMEAVDAELDLVICITEHIPVLDMVKVKRFMEGKKTRLI
GPNCPGVITPEECKIGIMPGYIHKKGHVGVVSRSGTLTYEAVHQLSEAGVGQSTAVGIGG
DPVNGTNFIDVLKAFNEDPDTHAVIMIGEIGGTAEEEAAEWVKANMTKPVVGFIGGKTAP
PGKRMGHAGAIISGGKGTADEKIKTLNACGIEVAETPSVMGETLIKVLKEKNLFETCKTH
>BTTS1_3055 DNA processing protein DprA
MDQAAACLTICRINQLLSPSLLLKWWKADPSMSLTSPVLQTVTRDQIKAAALKNEIEQFY
PKLPRVLAAYREQGINTIPISSKQYPFWLKSIYDPPAVLFAKGDMTLLSKGRKIGIVGTR
NPTAYGKQVVNHLTKEICRKGWVIVSGLASGIDGMSHAASIKAKGRTIGVIAGGFQHIYP
RENLQLADHMAKHHILLSEHPPETKPQKWHFPMRNRIISGLSEGVIVVQGKEKSGSLITA
YQALEQGREVFAVPGSLFDPYAGGPIKLIQQGAKAIWSAEDIFEELPERNVQYTEPF
>BTTS1_3056 DNA topoisomerase 1
MSDYLVIVESPAKAKTIERYLGKKYKVKASMGHVRDLPKSQMGVDIEQNFEPKYITIRGK
GPVLKELKTAAKKAKKVYLAADPDREGEAIAWHLAHSLDLDLNSDCRVVFNEITKDAIKE
SFKHPRMINMDLVDAQQARRILDRLVGYKISPILWKKVKKGLSAGRVQSVALRLIIDREK
EINDFKPEEYWTIDGTFLKGQETFEASFFGKNGKKLPLNSEADVKEILSQLKGNQYTVEK
VTKKERKRNPALPFTTSTLQQEAARKLNFRAKKTMMIAQQLYEGIDLGREGTVGLITYMR
TDSTRISNTAVDEAAAFIDQTYGKEFLGGKRKPAKKNENAQDAHEAIRPTSVLRKPSELK
AVLGRDQMRLYKLIWERFVASQMAPAVLDTMSVDLTNNGLTFRANGSKVKFSGFMKVYVE
GKDDQMEEKDRMLPDLQEGDTVLSKDIEPEQHFTQPPPRYTEARLVKTLEERGIGRPSTY
APTLDTIQRRGYVALDNKRFVPTELGQIVLDLIMEFFPEIINVEFTAKMERDLDHVEEGN
TEWVKIIDNFYTDFEKRVKKAESEMKEVEIEPEYAGEDCELCSSPMVYKMGRYGKFLACS
NFPDCRNTKPIVKQIGVKCPSCGEGNIVERKSKKKRVFYGCDRYPDCEFVSWDKPIERKC
PKCEKMLVEKKLKKGIQVQCVECDYKEEPQK
>BTTS1_3057 Methylenetetrahydrofolate--tRNA-(uracil-5-)-methyltransferase TrmFO
MNQQTVNVIGAGLAGSEAAWQLAKRGIQVKLYEMRPVKQTPAHHTDKFAELVCSNSLRSN
TLANAVGVLKEEMRALDSAIIAAADECSVPAGGALAVDRHEFAASVTNRVKNHPNVTVIN
EEVTEIPEGPTIIATGPLTSESLSAQLKELTGEDYLYFYDAAAPIVEKDSLDMDKVYLKS
RYDKGEAAYLNCPMTEEEFDRFHEALTSAETVPLKEFEKEIFFEGCMPIEVMAKRGKKTM
LFGPMKPVGLEHPVTGKRPYAVVQLRQDDAAGTLYNIVGFQTHLKWGDQKEVLKLIPGLE
NVEIVRYGVMHRNTFINSPSLLKPTYQFKNRSDLFFAGQMTGVEGYVESAASGLVAGINA
AKLVLGEELVIFPQETAIGSMAHYITTTNQKNFQPMNANFGLLKELPVKIKNKKERNEQY
ANRAIETIQTISKTI
>BTTS1_3058 Tyrosine recombinase XerC
MENVKNFVKLFVEYLQIEKNYSQYTIVNYVDSIEEFETFLRVQGINGFEEAAYQDTRIFL
TEAYEKGLSRRTISKKISALRSFYKFLMREKLIEENPFQLVHLPKQEKRIPKFLYQKELE
ELFEVSDISQPAGMRDQALLELLYATGMRVSECCSITINDVDLFMDTVLVHGKGKKQRYI
PFGSYAREALKVYMNSGRQCLLMKAKEPHDLLFVNQRGGPLTARGIRHILSGLVQKASST
LHIHPHMLRHTFATHLLNEGADLRSVQELLGHSNLSSTQIYTHVSKEMLRNTYMSHHPRA
FKKN
>BTTS1_3059 ATP-dependent protease subunit ClpQ
MSSFHATTIFAVQHKGRSAMSGDGQVTFGQAVVMKHTARKVRKLFNGKVLAGFAGSVADA
FTLFEKFEAKLEEYNGNLKRAAVELAKEWRSDKVLRKLEAMLIVMNQDTLLLVSGTGEVI
EPDDGILAIGSGGNYALAAGRALKKHAGESMSASEIARAALETAGEICVYTNDQIILEEL
E
>BTTS1_3060 ATP-dependent protease ATPase subunit ClpY
MEKKPLTPRQIVDRLDQYIVGQQNAKKAVAVALRNRYRRSLLDEKLKDEVVPKNILMMGP
TGVGKTEIARRIAKLSGAPFIKIEATKFTEVGYVGRDVESMVRDLVETSVRLIKEEKMNE
VKEQAEENANKRIVRLLVPGKKKQSGVKNPFEMFFGGSQPNGEDEAESQEEANIEEKRKR
MAHQLALGELEDYYVTVEVEEQQPSMFDMLQGSGMEQMGMNMQDALSGLMPKKKKRRKMT
VREARKVLTNEEASKLIDMDEVGQEAVQRAEESGIIFIDEIDKIAKNGGASSSADVSREG
VQRDILPIVEGSTVVTKYGSVKTDHVLFIAAGAFHMAKPSDLIPELQGRFPIRVELNKLT
VDDFVRILVEPDNALLKQYQALLQTEGISLEFSDEAIHKIAEVAYHVNQDTDNIGARRLH
TILERLLEDLSFEAPDVTMEKITITPQYVEEKLGTIAKNKDLSQFIL
>BTTS1_3061 Global transcriptional regulator CodY
MALLQKTRIINSMLQAAAGKPVNFKEMAETLRDVIDSNIFVVSRRGKLLGYSINQQIEND
RMKKMLEDRQFPEEYTKNLFNVPETSSNLDINSEYTAFPVENRDLFQAGLTTIVPIIGGG
ERLGTLILSRLQDQFNDDDLILAEYGATVVGMEILREKAEEIEEEARSKAVVQMAISSLS
YSELEAIEHIFEELDGNEGLLVASKIADRVGITRSVIVNALRKLESAGVIESRSLGMKGT
YIKVLNNKFLIELENLKSH
>BTTS1_3062 Flagellar basal body rod protein FlgB
MSLFSGTIQNLENALSRADIKQKVITNNIANIDTPNYKAKKVSFQNLLDQESSRLEAIKT
DYRHVDFSDTDSNYSIVARGDTSYQQNGNNVDVDKEMTELAQNQINYQALVERMNGKFNS
LKTVLTGGK
>BTTS1_3063 Flagellar basal-body rod protein FlgC
MTAFHSLNVSASALTAQRVRMDVVSSNLANMDTTRAKQVNGEWVPYRRKMVSLQSKGESF
SSILNSQMSGSGNAGNGVKVSKITEDDSDFNLVYDPTDPDANAEGYVQKPNVDPLKEMVD
LVSSTRSYEANVTAMNATKGMLMKALEIGK
>BTTS1_3064 Flagellar hook-basal body complex protein FliE
MINAISPFQVQNTQNTQNATNQVNNSQKTDSSNQTSFSELLKNSISSLNESQVASDNMTN
ALAAGKDVNLDEVMIAAQKASISLTAATEFRNKAVEAYQEIMRMQM
>BTTS1_3065 Flagellar M-ring protein
MNRTLMQMKNKTSEFWKNRSKLQKILMVSALAAIIIIGIIISVFASNSKMAPLYKDLSAE
EAGQIKEELDAKKVPNELSNGGTVISVPEDQVDSLKVQMAAEGLPKTGSIDYSFFGQNAG
FGLTDNEFDMVKVKATQTELSNLINEMDGIKNSKVMINLPKDAVFVGEEQSAASASIVLQ
IQPGYTLDQSQINGLYHLVSKSVPNLKEDNIVIMDQNSTYYDKSDSDAGSYADSYSSQQG
IKSQVEKDIQKHVQSLLGTMMGQDKVVVSVTADIDFTKENRTEDIVEPVDKENMEGIAVS
AEKVSETYQGDGAANGGTAGTGEEDVTNYKADGENTESGNYEKNSNKINYEVNRIHKEIA
ESPYKVRDLGIQVMVEPPDAKNTASLSTERQDDIQKILSTVVRTSLDKDETQNQNLSDAD
INNKIVVSVQPFDGKVNLDTNTEESSGIPLWAYIVGGVLIAAIIVLIIMLIRKKRAQEDE
FEEYEYEVPQEPINLPDINEEENETAESVRRKQLEKMAKDKPEDFAKLLRSWLAED
>BTTS1_3066 Flagellar motor switch protein FliG
MARRDQDKLTGKQKAAILMISLGLDVSASVYKHLTDEEIERLTLEISGVRSVDHQKKDEI
IEEFHNIAIAQDYISQGGLSYARQVLEKALGEDKAENILNRLTSSLQVKPFDFARKAEPE
QILNFIQQEHPQTMALILSYLDPVQAGQILSELNPEVQAEVARRIAVMDRTSPEIINEVE
RILEQKLSSAFTQDYTQTGGIEAVVEVLNGVDRGTEKTILDSLEIQDPDLAEEIKKRMFV
FEDIVTLDNRAIQRVIRDVENDDLLLSLKVASEEVKEIVFNNMSQRMVETFKEEMEFMGP
VRLKDVEEAQSRIVSIVRKLEEAGEIVIARGGGDDIIV
>BTTS1_3067 hypothetical protein
MILLSNIIKQESSISPQKEKRKLSIQEVRIDHSHLLQAEENPEALMARVKEEADRISEQA
NSHIENIRRQIEQEKNDWAAEKQKLIEEAKAEGFEQGVALGKAEAMKQYAELIGQANSIT
EMSRKAVEDKLEDANEEIVELAVALAKKVWQQKSDDKEAFLLLVQQVINEVKEYDDISIY
VDPYYYETIFQQKDEIQQLLYKECRLGIYADEKAQKGTCYIETPFGRVDASVDTQLMQLK
DKLLTALEAGAAE
>BTTS1_3068 Type 3 secretion system ATPase
MKTQSLIDCIEMTDSYKRYGKVKRVIGLMIESKGPASSIGDVCLIYAKGQSGKVIKAEVV
GFQEENILLMPYLEAASIAPGSIVEATGESLRVKVGTGLIGQVIDAFGEPLDGKLLPKGL
SPVSTEQSPPNPMKRPPIREKMGVGVRSIDSLLTVGKGQRIGIFAGSGVGKSTLMGMIAK
QTEADLNVIALVGERGREVREFIEKDLGKEGLKRSIVVVATSDQPALMRLKAAYTATAIA
EYFRDKGQNVMFMMDSVTRVAMAQREIGLAAGEPPTTKGYTPSVFAILPRLLERTGANEH
GTITAFYTVLVDGDDMNEPIADTVRGILDGHIVLDRALANKGQFPAVNVLKSISRVMSNI
STKQHLDAANKFRELLSTYQNSEDLINIGAYKRGSSREIDEAIQFYPQLIQFLKQGTDEP
ALLEESIAALTSLTGNEE
>BTTS1_3069 Flagellar FliJ protein
MAYQFRFQKLLELKENEKDQSLSEYQQSVSEFENVAEKLYENMSKKELLEQNKEKKLKSG
MSVQEMRHYQQFVSNLDNTIYHYQKLVIMKRNQMNQKQEILTEKNIEVKKFEKMREKQFK
MFALEDKAAEMKEMDDISIKQFMIQGH
>BTTS1_3070 hypothetical protein
MSGKKKESGKFRSVLLIIILPLMFLLIAGGIVLWAAGINVLKPIQDAAAKTPVLKELVPE
TENKKGAASSKDSSNTAALEKTIKDQKSEISILNKDLETSKSEIDRLNQKIRSLEKTAED
QKKSSEDHTEGSADSKASSENDKVISVYKSMDSGKAAKIIAQLKEQEALKILNGLSKKQL
ADILAKMTPEQAATYTEKIAASQE
>BTTS1_3071 hypothetical protein
MKLLELAGPLLQTTTGSAAKNMKSSQGVFQNWLMSEAGLKELSEQGKGTPNSEDQLLADA
LKKIGDWLNASPEDQDKQNADLLQTLSKLTGKQLDANALQMLQNLQAVESKMSGGTDQLL
TETEKIFSEAKTALSANASASDINGALKSDTEQSNQENEVSEPAKELIYIQMFISQLVEG
NKLTDRGNGNEAHAIYQNGDQFLSALEKKGVSQQLIQDLKQQIFTKAESSSKLYSMTASE
LKSFQSLMDQMSMLPQKGTKEWSLAESQLKAFLLSKSSESSQDFGKSVLTPLSQSSSSKN
ASDVSGSIQPVDSKSGLQMLFSGYRGIGGVQTLDLQQMSSDIPNAETKTVADQVINAWKQ
MKYTPFGRSTGSFTIRLNPEHLGFVTIKLTNENGMFQSKIIASSQSAKELLEQHLPQLKQ
SLPNMAVQIDRFTLPVQSGDQPIYGQLADEQKQQQEGQRQQRQKKQSNDFGDLLDEVSMV
EMEEEE
>BTTS1_3072 hypothetical protein
MTSISSEYKLPEKTNTVSTNNSSLGKDEFLKILMTQVQNQDPLNPIDDKEFISQMATFSS
LEQMMNLNTTMTQFVENQDPFTTYVDWMGKEVSWTDGKSATDKTGTVSSVKHFKGNYYLV
LDDGTEISPANVMSVGQSSK
>BTTS1_3073 Flagellar basal-body rod protein FlgG
MLRSLYSGISGMKNFQTKLDVIGNNIANVNTVGFKKSRVTFKDMVSQTIAGGSAAGATIG
GTNSKQIGLGSSSGTIDTIHSTSATQSTGRTLDLAIDGDGYFRIDTGDGTAYTRAGNFYL
DNTGTLVTGDGYHVLNMNGGTIKIPTDAQSFSIGSDGKVSIVDAEGKTQDGGQIGIVTFA
NSDGLDKIGSNLYRESLNSGTASAANQPGDGGTGALKSGFLEMSNVDLTDEFTEMIVAQR
GFQSNSKIITTSDEILQELVNLKR
>BTTS1_3074 hypothetical protein
MKKKLMIILLIILIVIGALGAAAYFVLGGKSEKSEAKKSIDEIVASSVDVEEITTNLKSD
NIIRLAIKLETDSDKSKEELEKRDFQVKDAVISLLADTNADQIEGDKGKETFKKELKDKI
NSYLQEGKVEKVYITSFNLQ
>BTTS1_3075 Flagellar motor switch protein FliM
MSGEVLSQNEIDALLSAISTGEMDAEELKKEEKEKKVKVYDFKRALRFSKDQIRSLTRIH
DNFARLLTTHFSAQLRTYIHISVSSVDQVPYEEFIRSIPNMTILNLFDVHPMEGRIMMEV
NPTIAYTMMDRVMGGIGISHNKVDSLTEIETKIISNLFENALGNYKEAWQSIADIEPEMT
EFEVNPQFVQMVSPNETVVVISLNTQIGEISGVINLCIPHIVLEPLIPKLSVHYWMQSDR
NEPKPEETKSLEKRIMTAQIPVVAELGTSELTIEEFLSLEVGDCITLDKSVTDPLTVLVG
DKPKFLGQAGRVNRKQAVQILDHDIRGEQDGE
>BTTS1_3076 hypothetical protein
MENNRLSQDEIDALLNGTGSTLDEPEVPEVDDLSEMERDAIGEIGNISFGSSATALSTLL
NQKVDITTPSVTVIPRSKISDAFPEPYVAIEVNYTEGFSGSNLLVVEQSDAAIIADLMIG
GDGKGADPSLGEIHLSAVQEAMNQMMGSAATSMSTVFSKKIDISPPRVELLDVTEEKGTD
RIPDDEMLVKVSFNLKVGELIDSSIMQLYPLTFAKDLISSLMNSESAEEEETVQPEVTYE
QPKEPVTPEPRIEPKQQQQPPKRQGTAKKAAPVQVSPVEFSAFDPNEAVQAPIHNLDMLL
DIPLSITVELGRTKRSVKEILELSAGSIIELDKLAGEPVDILVNQRIVAKGEVVVIEENF
GVRVTDILSQAERINNLK
>BTTS1_3077 Chemotaxis protein CheY
MAHRILIVDDAAFMRMMIKDILVKNGFEVVAEAENGAQAVEKYKEHSPDLVTMDITMPEM
DGITALKEIKQIDAQARIIMCSAMGQQSMVIDAIQAGAKDFIVKPFQADRVLEAINKTLS
>BTTS1_3078 hypothetical protein
MKKSQYFIVFICFFVLFSVHPIAAAAADSDNSTVNEWFQKKDEKTADQSEQKKEKTTKTA
DETEGAAAPSVSAFDFVKMIFALLFVIALIYGLVKLMNKRNRLLKPFQYVENIGGTSVGQ
NRSIQLIKVGKSVLVVGVGETIQLLKEIEDEKEIEVILSQHEEAMSSKIEWQKFVKPLKS
SEHQPQQKLPSFSKALKEQLEELKQNRSEGKKKGPRHHE
>BTTS1_3079 Flagellar biosynthetic protein FliP
MNEFINIFSSSDPENVSSTVKLLLLLTVFSVAPGILILMTCFTRIVIVLSFVRTSLATQS
MPPNQVLIGLALFLTFFIMAPTFSEINKEALTPLMDNKISLDEAYTKAEEPIKEFMSKHT
RQKDLALFMNYAKMDKPESLKDIPLTTMVPAFAISELKTAFQIGFMIFIPFLIIDMVVAS
VLMSMGMMMLPPVMISLPFKILLFVLVDGWYLIVKSLLQSF
>BTTS1_3080 Flagellar biosynthetic protein FliQ
MSSEFVISMAEKAVYVTLMISGPLLAIALLVGLIVSIFQATTQIQEQTLAFIPKIVAVLL
ALIFFGPWMLSTILSFTTELFSNLNRFAG
>BTTS1_3081 Flagellar biosynthetic protein FliR
MNSIIDLFPAFLLVFIRISAFFVTIPLFGHRNVPAVHRIGFAFFLAVICFSTIDKPPSLE
IDEHYMLLAFKEALVGLCLGLIAYMMIAAVQIAGSFIDFQMGFSIANVIDPQTGAQSPLI
GQFIYTMALLFMLSVNAHHLLLDGIYYSFQYISVDQAFPNFGDEKFAYFIAKSFNAMFII
AFQMSAPVVASLFLVDLALGIVARTVPQLNVFVVGLPLKIAVSFIMLIVCMSVIFVVVRN
VFSLTIETMRNLLALVGVS
>BTTS1_3082 Flagellar biosynthetic protein FlhB
MKLRVDLQFFAGEKTEKATPKKRKDTRKKGQVAKSSDVNTAVSLLVIFLSLIAIGPYMRD
RLLSFIETFYTESLTMKLSESNVHTLFVSLLKDMGMILAPILLVALVAGVVSNYMQVGFL
FSAEVIQPKLEKLDPIKGFKRIYSMRAIVELIKSILKIVVVGFAAFAVLWLHYGEILRLP
LLTPEEALSFVSKLTLWMGLSGAGALLILAGLDYLYQRFDYEKNIKMSKQDIKDEYKKSE
GDPIIKSKIKQRQREMAMRRMMQEVPKADVIITNPTHYAIALKYDEEKMDAPYIVAKGVD
HLALKIRKIAKEHDVMMVENRPLARALYDQVEIDQAVPEEFFKVLAEILAYVYKTKQKVY
>BTTS1_3083 Flagellar biosynthesis protein FlhA
MSTRDLSVLISVVLIVAMLVIPFPPWLLSILIIINISLALIVLLTTMNMQEALQFSIFPS
LLLLLTLFRLGLNVSTTRSILSHGEGGKVVETFGNFVVGGNVLVGLVVFIILIIIQFIVI
TKGAERVSEVAARFTLDAMPGKQMSIDADLNAGMITEQEAKHRREKVAREADFYGAMDGA
SKFVKGDAIAGIIIVMINIIFGIVIGMLQQGMSIQEAASHFTMLTVGDGIVSQIPALLIS
TATGIVVTRAASEGNLGHDITGQLFAYPKLLYVAAATIMLLGIFTPIGILLTGPLAGLLA
FGAYTLSKSGKEKEEVDEILEEEAEVDELKSPESVVQLLHIDPIEFEFGYGLIPLADANQ
GGDLLDRIVMIRRQLALELGLVIPVVRIRDNIALQPNEYRLKIKGNEVAKGELLLDHYLA
MSPTPEDDLIEGIETVEPSFGLPAKWISEAVKDEADMLGYTVVDPASVVSTHITEKIKQH
AHELIGRQETKQLIDHLKESYPVLVEEVTPNPLSVGDIQKVLAKLLKEKVSIRNLVTIFE
TLADYGKLTTDSDLLTEYTRQALAKQITAQFAKENEVLKVVTCSGRVEKAIADGVQQTEH
GNYLSLEPDISESIVRSVAKEAEQLSLRQETAILLCSPPVRMYVKQLLERYFPDLPVLSY
NELEANVEVQSIGVVDI
>BTTS1_3084 Flagellar biosynthesis protein FlhF
MKIKKFTAASMQEAALLIRKELGNEAVILNSKKIKKRKWFGLVNKPAVEVIAVLDQDFLE
KKTPQKAAEPKQTLKTPVSSPKIEERTYPPQIPAQQELGDFSAYQSVLPEPLRKAEKLLQ
ETGIKESTKTNTLKKLLRFSVEAGGLTEENVVGKLQEILCDMLPSADKWQEPIHSKYIVL
FGSTGAGKTTTLAKLAAISMLEKHKKIAFITTDTYRIAAVEQLKTYAELLQAPLEVCYTK
EEFQQAKELFSEYDHVFVDTAGRNFKDPQYIDELKETIPFESSIQSFLVLSATAKYEDMK
HIVKRFSSVPVNQYIFTKIDETTSLGSVFNILAESKIGVGFMTNGQNVPEDIQTVSPLGF
VRMLCR
>BTTS1_3085 Flagellum site-determining protein YlxH
MNRYDQAATLRAKMEKRERVLPMVYSQKAKTLAVISGKGGVGKSNITLNMALALQDKGKK
VLLIDLDIGMGNIDILIGNSSSATIIDVLTDRKPLLQSLSVGPKGLRYISGGTGLDVMFQ
LDQRKWTFFANELSHALSQFDYVLFDMGAGLSKDQLPFILSAEDILIITTPEPTAIMDAY
SAVKHLVLTENKLSMKVAVNRCRDQKEGLDAFARLSRTIHMFLDVQVQFAGSVSDDVIVS
KAVVEQVPFFIKSPQAKASRSVRILADALFEREETRHKEDKQTFIEKLSSFLMRRA
>BTTS1_3086 Protein-glutamate methylesterase/protein-glutamine glutaminase
MIRVLVVDDSAFMRKMISDFLTEEKQIEVIGTARNGEEALKKIELLKPDVITLDVEMPVM
NGTDTLRKIIEIYNLPVIMVSSQTEKGKECTINCLEIGAFDFITKPSGSISLDLYKIKEQ
LVERVVAAGLSGKRKRPVSQTVRPEPIVRAVVKPELSKPKPGTGRQIVCIGTSTGGPRAL
QKVIPKLPKDLNAPVVVVQHMPEGFTASLADRLNHLSDIQVKEAKDGEAALNGCVYIAPG
GKNISVIKNSEGLQIVLDNHDTPSRHKPSADYLFRSVGKLTDYEKVAVIMTGMGSDGTAG
LKDMLTAGNVKAIAESEESCVVYGMPKAAVKAGLIHEIKHVEDIAASITSCVKKERV
>BTTS1_3087 Chemotaxis protein CheA
MDMNQYLDVFIDESKEHLQTCNEKLLLLEKDPTDLQLVHDIFRAAHTLKGMSATMGYTDL
AHLTHLLENVLDAIRNGDMEVTSDWLDILFEALDHLEAMVQSIIDGGDGKRDISEVSAKL
DVNGAHAESAASAEPAEAQSSASDWEYDEFERTVIQEAEEQGFKRYEIKISLNENCMLKA
VRVYMVFEKLNEVGEVAKTIPSAEVLETEDFGTDFQVCFLTHQSAEDIEQLINGVSEIEH
VEVIQGAPLTSAEKPEESKQEDSPAAAVPAKQEKQKQPAKNDEQAKHSAGGSKTIRVNID
RLDSLMNLFEELVIDRGRLEQIAKELEHNELTETVERMTRISGDLQSIILNMRMVPVETV
FNRFPRMIRQLQKELNKKIELSIIGAETELDRTVIDEIGDPLVHLIRNSIDHGIEAPETR
LQKGKPESGKVVLKAYHSGNHVFIEVEDDGAGLNRKKILEKALERGVITEKEAETLEDNQ
IYELIFAPGFSTADQISDISGRGVGLDVVKNKLESLGGSVSVKSAEGQGSLFSIQLPLTL
SIISVLLIKLEEETFAIPISSIIETAVIDRKDILQTHDREVIDFRGHIVPVVYLKEEFKI
EDTRKDAEQLHIIVVKKGDKPTAFVVDSFIGQQEVVLKSLGDYLTNVFAISGATILGDGE
VALIIDCNALII
>BTTS1_3088 Chemotaxis protein CheW
MTAEIKTGEKMIVFMVNGKEYAISVTQVKSIEKWQKPTRVPGVEPYICGVINLRGVVTPV
IDLRKRLNLPEYEITDETRIIIIAYRDIEVGWIVDEANDVITVHESEIESAPEGVQKDTD
VSIEQIVKQENRLLNIIDANAVLDKESSQSAVPDQA
>BTTS1_3089 CheY-P phosphatase CheC
MSIFNGIKEEQMDILREVGNIGAGHSASAMAQLLNRKIDMEVPFAKLLSFDELVDFFGGA
DVPVASIFLRMEGDLTGSMFFIMPFFQAEQFIRELIGNPDFDIEDLGEDHMSSSALHELG
NILAGSYLTALADLTKLQLYPSVPEVSLDMFGAVISEGLMELSQVGEHAIVVDTSIFDQS
HQQELKAHMFMLPDYDSFEKLFVALGASL
>BTTS1_3090 Chemoreceptor glutamine deamidase CheD
MSTTEAVVIKVGIADVKIARFPDTIRTSGLGSCVGLVLYDKEKQTAGLVHVMLPDSTLSK
TAELNRAKYADTAVQTTIDMLIEAGCRKFALKAKLAGGSEMFKFKSTNDLMKIGPRNVLA
IKEQLSLFNIPIISEDTGGSSGRTIEFEPKSCMLHIRTVKQGEKTI
>BTTS1_3091 RNA polymerase sigma-D factor
MQSLNYEDQVLWTRWKEWKDPKAGDDLMRRYMPLVTYHVGRISVGLPKSVHKDDLMSLGM
LGLYDALEKFDPSRDLKFDTYASFRIRGAIIDGLRKEDWLPRTSREKTKKVEAAIEKLEQ
RYLRNVSPAEIAEELGMTVQDVVSTMNEGFFANLLSIDEKLHDQDDGENIQVMIRDDKNV
PPEEKIMKDELIAQLAEKIHELSEKEQLVVSLFYKEELTLTEIGQVLNLSTSRISQIHSK
ALFKLKNLLEKVIQ
>BTTS1_3092 hypothetical protein
MSTLLWLLSFTLHGVLLYAVIILYTRLAAVKETEKQQKQILEETENTLAAFLLELKEENE
KLIENKASSASQSDEESQKPGLQHSETYQERDPVQEAENLPEHIEGLITEVDRREEIVNS
EVQSFEDQVIELYEQGYSASQIAQKMKSGKTEIELFLKFRSKGVKDS
>BTTS1_3093 Small ribosomal subunit protein uS2
MSVISMKQLLEAGVHFGHQTRRWNPKMKRYIFTERNGIYIIDLQKTVKKVEEAYNFTKNL
AAEGGKILFVGTKKQAQDSVKEEAQRSGMYYVNQRWLGGTLTNFETIQKRIKRLKDIEKM
QENGTFDVLPKKEVVQLKKELERLEKFLGGIKDMKDLPDALFIIDPRKERIAVAEARKLN
IPIIGIVDTNCDPDEIDVVIPANDDAIRAVKLLTSKMADAILEAKQGEEEAEVAEETAPE
TETTTA
>BTTS1_3094 Elongation factor Ts
MAITAQQVKELREKTGAGMMDCKKALTETDGDMDKAIDLLREKGIAKAAKKADRIAAEGS
TLIKTDGNKGVILEVNSETDFVAKNEGFKELLNTLADHLLANTPADVEEAMGQKMENGST
VEEYITSAVAKIGEKITLRRFTVLTKDDSSAFGAYLHMGGRIGVLTVLNGTTDEETAKDI
AMHVAAVNPRYISRDQVSEEETNHERQILTQQALQEGKPENIVAKMVEGRLNKFFEEICL
LDQAFVKNPDEKVKQVIAAKNATVQTFVRYEVGEGIEKRQENFAEEVMNQVKK
>BTTS1_3095 Uridylate kinase
MEKPKYKRIVLKLSGEALAGEQGNGINPTVIQSIAKQVKEIAELEVEVAVVVGGGNLWRG
KTGSDLGMDRATADYMGMLATVMNSLALQDSLETLGIQSRVQTSIEMRQVAEPYIRRKAI
RHLEKKRVVIFAAGTGNPYFSTDTTAALRAAEIEADVILMAKNNVDGVYNADPRKDESAV
KYESLSYLDVLKDGLEVMDSTASSLCMDNDIPLIVFSIMEEGNIKRAVIGESIGTIVRGK
>BTTS1_3096 Ribosome-recycling factor
MSKEVLTQTKEKMEKAIAAYQRELATVRAGRANPSLLDKVTVEYYGAQTPLNQLSSINVP
EARMLVITPYDKTAIGDIEKAILKADLGLTPTSDGNMIRIAIPALTEERRKELVKVVKKY
AEEAKVAVRNVRRDANDDLKKLEKNGDITEDELRASTEDVQKLTDEYVSKIDSVTKDKEK
EIMEV
>BTTS1_3097 Isoprenyl transferase
MLNILKNWKNQQTAASNLERYTKEDILKGEIPEHIAIIMDGNGRWAKKRSLPRIAGHHEG
MKVVKRTTKLANELGVKVLTLYAFSTENWKRPKMEVDFLMKLPEEFLNTYLPELVEENVQ
VRIIGDETALPAHTLRAIEKAVQDTAQNDGMILNFALNYGGRTEIVSAAKSLAEKVKEGS
LNIEDIDESLFSTYLMTESLQDPELLIRTSGEIRLSNFMLWQVAYSEFVFTDVLWPDFKE
DHFLQALGEFQQRGRRFGGI
>BTTS1_3098 hypothetical protein
MKQRILTGVLAAIVFLFLVIVGKLPFTILIYAMSSVALFELLRMKKLKLVSLPGLIGLLL
LWMFLLPSQYSFFEADGISKMEIALFAVLLLLTYTVLVKNTFTFDEVGFITLAAIYIGMC
FHYFIEIRNLDQYGLTYIFYACVVIWSTDSGAYFVGKSLGKRKLWPEISPNKTVEGFAGG
IVIALVLATIFQLVAQLPIPYIYLLLITLFLSVFGQLGDLVESALKRHYDVKDSGNILPG
HGGILDRFDSFLFVMPFLYFLLALFS
>BTTS1_3099 1-deoxy-D-xylulose 5-phosphate reductoisomerase
MKNICLLGATGSIGEQTLDVLRAHQDQFQLVSMSFGRNIDKAVPMIEVFQPKFVSVGDLD
TYHKLKQMSFSFECQIGLGEEGLIEAAVMEEVDIVVNALLGSVGLIPTLKAIEQKKTIAL
ANKETLVTAGHIVKEHAKKYDVPLLPVDSEHSAIFQALQGEQAKNIERLIITASGGSFRD
KTREELESVTVEDALKHPNWSMGAKITIDSATMMNKGLEVIEAHWLFDIPYEQIDVVLHK
ESIIHSMVEFHDKSVIAQLGTPDMRVPIQYALTYPDRLPLPDAKRLELWEIGSLHFEKAD
FDRFRCLQFAFESGKIGGTMPTVLNAANEVAVAAFLAGKIPFLAIEDCIEKALTRHQLLK
KPSLADIQEVDKDTRGYVNSILT
>BTTS1_3100 Regulator of sigma-W protease RasP
MNTVIAFIIIFGTLVFFHELGHLLLAQRAGILCREFAIGFGPKIFSFKKNETVYTIRLLP
VGGFVRMAGEDPEMIEVKPGYTVGLLFNKEDQVEKVIINQKEKYPDALVIEVETADLEHD
MKITGYEQGKEDELSSFTVSETSFFIVDGEEVQIAPYNRQFGSKPVWQRIKAIAAGPIMN
FILAYVILVMLGLIQGVPSNEPMLGQLTDNGRAAEAGLKEGDYIQSINGEKMRSWTDIVS
AVKENPEKEMDVAVKRDNKTLHISVTPEAVKDENKKTIGRFGSYAPTEKGVLSAVAYGAT
STVDVTKAILTNLSKLVTGQFKLDMLSGPVGIYDMTDQVAKTGIVNLFQFAAFLSINLGI
VNLLPIPALDGGRLLFLFIEAIRGKPINREKEAFVVFIGVAFLMLLMLVVTWNDIQRLFL
>BTTS1_3101 Proline--tRNA ligase
MRQSLTLIPTLREVPADAEAKSHQLLLRAGFIRQNTSGVYSYMPLAYKVIQNIQQIVREE
MEKIDAVEMLMPALQQAETWQESGRWYTYGPELMRLKDRHGREFALGATHEEVITSLVRD
EVKSYKRLPLTLYQIQSKFRDEKRPRFGLLRGREFIMKDAYSFHASAESLDETYQKMYEA
YSNIFARCGINVRPVIADSGAMGGKDTHEFMALSAIGEDTIAYSDESQYAANIEMAEVLH
QEVPSDEEPKALEKVHTPNVKTIEELTAFLQVSAEACIKSVLFKADDRFVLVLVRGDHEV
NDIKVKNLLHAEVVELATHEEVIQQLGTEPGFVGPVGIHQDVEVYADQAVKAMVNAVAGA
NEGDHHYKNVNVNRDAQIKEFADLRFIKEGDPSPDGKGTIRFAEGIEVGQVFKLGTRYSE
AMNATYLDENGRAQPMLMGCYGIGVSRTLSAIAEQHHDEKGLIWPKSVAPYDLHILALNM
KNDGQRELAEKLYADLKAEGYEVLYDDRAERAGVKFADSDLIGLPIRITVGKRADEGIVE
VKIRQTGESTEISVDELSAFISKQ
>BTTS1_3102 DNA polymerase III PolC-type
MPEVPSLMMFLGRDTVLMEQLSVNRRQFQILLQQINMTDDTFMTYFEHGEIKKLTIHKAS
KSWHFHFQFKSLLPFQIYDTLTTRLTQSFAHIAKVTSSIEVQDAEVSESIVQDYWSRCIE
ELQGISPPIISLLNQQKPKLKGNKLIVKTKTDTEAAALKNKYSSMIQAGYRQFGFPDLQL
DAEIFVSEQEVQKFREQKLAEDQERAMQALIEMEKKDKESDEDQAPSGPLVIGYQIKDNE
EIRTLDSIMDEERRITVQGYVFDVETRELKSGRTLCIFKITDYTNSILIKMFAREKEDAA
LMKSLKKGMWVKARGSIQNDTFVRDLVMIANDVNEIKAKTREDSAPEGEKRVELHLHSPM
SQMDAVTGIGKLVEQAKKWGHEAIALTDHAVVQSFPDAYSAAKKHGIKMIYGMEANLVDD
GVPIAYNAAHRLLEEETYVVFDVETTGLSAVYDTIIELAAVKVKGGEIIDKFEAFANPHR
PLSATIIELTGITDDMLQDAPDVVDVIRDFREWIGDDILVAHNASFDMGFLNVAYKKLLE
VDKAKNPVIDTLELGRFLYPEFKNHRLNTLCKKFDIELTQHHRAIYDTEATAYLLLKMLK
DAAEKGIQYHDELNENMGQSNAYQRSRPYHATLLAVNSTGLKNLFKLVSLSHIHYFYRVP
RIPRSQLEKYREGLLIGSACDRGEVFEGMMQKSPEEVEDIASFYDYLEVQPPEVYRHLLE
LELVRDEKALKEIIANITKLGEKLNKPVVATGNVHYLNDEDKIYRKILISSQGGANPLNR
HELPKVHFRTTDEMLEAFSFLGEEKAKEIVVTNTQKVASLVDDIKPIKDDLYTPKIEGAD
EEIREMSYQRARSIYGEELPEIVEARIEKELKSIIGHGFAVIYLISHKLVKRSLDDGYLV
GSRGSVGSSLVATLTEITEVNPLPPHYVCPECQYSEFFNDGSVGSGFDLPDKTCPHCGTP
LKKDGHDIPFETFLGFKGDKVPDIDLNFSGEYQPQAHNYTKVLFGEDNVYRAGTIGTVAE
KTAYGYVKGYAGDNNLHMRGAEIDRLVQGCTGVKRTTGQHPGGIIVVPDYMDIYDFSPIQ
FPADATGSEWKTTHFDFHSIHDNLLKLDILGHDDPTVIRMLQDLSGIDPKTIPTDDPEVM
KIFQGTESLGVTEEQIGCKTGTLGIPEFGTRFVRQMLEDTKPTTFSELVQISGLSHGTDV
WLGNAQELIHNNICELSEVIGCRDDIMVYLIYQGLEPSLAFKIMEFVRKGKGLTPEWEEE
MKNNNVPDWYIDSCKKIKYMFPKAHAAAYVLMAVRIAYFKVHHALLYYAAYFTVRADDFD
IDTMIKGSTAIRAVMEDINAKGLDASPKEKNLLTVLELALEMCERGYSFQKVDLYRSSAT
EFIIDGNSLIPPFNSIPGLGTNAALNIVKAREEGEFLSKEDLQKRGKVSKTILEYLDRHG
CLESLPDQNQLSLF
>BTTS1_3103 Ribosome maturation factor RimP
MSKKVTDTVQEMAQPIVDSLQLELVDIEFVKEGQSWFLRVFIDSDDGVDIEECAKVSEAL
SEKLDEADPISQNYFLEVSSPGAERPLKKKADFEKSLGKNVYIKTYEPIDGVKVFEGELA
EFDGQTVTVEITIKTRKKRINIPYEKIANARLAVTF
>BTTS1_3104 Transcription termination/antitermination protein NusA
MSSELLDALTILEKEKGISKEIIIEAIEAALISAYKRNFNQAQNVRVDLNRETGSIRVFA
RKDVVDEVYDQRLEISIEEAQGIHPEYMVGDVVEIEVTPKDFGRIAAQTAKQVVTQRVRE
AERGVIYSEFIDREEDIMTGIVQRLDNKFIYVSLGKIEALLPVNEQMPNESYKPHDRIKV
YITKVEKTTKGPQIYVSRTHPGLLKRLFEIEVPEIYDGTVELKSVAREAGDRSKISVRTD
DPDVDPVGSCVGPKGQRVQAIVNELKGEKIDIVNWSSDPVEFVANALSPSKVLDVIVNEE
EKATTVIVPDYQLSLAIGKRGQNARLAAKLTGWKIDIKSETDARELGIYPRELEEDDEPL
FTEPETAESDE
>BTTS1_3105 hypothetical protein
MNKHKKIPLRKCVVTGEMKPKKELIRVVRSKEGEISVDPTGKKNGRGAYLTLDKECILAA
KKKNTLQNQFQSQIDDQIFDELLELAEKVKK
>BTTS1_3106 RNA-binding protein YlxQ
MSGMEWFPLLGLANRARKVVSGEDLVIKEIRNARAKLVLLTEDASSNTAKKVTDKCNYYK
VPYKKVESRAVLGRSIGKEARVVVAVTDQGFANKLISLLD
>BTTS1_3107 Translation initiation factor IF-2
MAKMRVYEYAKALNVSSKEILTALKNMDLEVNNHMAMLEEKAIKKLDAKYKKGGAAAKSQ
KPAETNKNKQPQGVNQQSAGNQPNKIRDGKKNDVQNNQFNKNKKNNNNKKNKRNNNNKNQ
HQQKPVKPKKELPEKITFSGTLTVGALAEELGKEPSELIKKLMLLGVMATINQELDKDTI
ELIASEYGVETEEVIVLEETELEKYEEPDNEEDLEIRPPVVTIMGHVDHGKTTLLDSIRK
TKVVEGEAGGITQHIGAYQIEENGKKITFLDTPGHAAFTTMRARGAEVTDITILVVAADD
GVMPQTVEAINHAKAAEVPIIVAVNKIDKESANPDRVMQELTEYGLVPEAWGGETIFVPL
SALTGKGIDELVEMILLVSEVEELKANPNRQAKGTVIEAELDKGRGSVATLLVQTGTLHV
GDPIVVGNTFGRVRAMVNDIGRRVKTAGPSTPVEITGLNDVPQAGDQFLVFKDEKTARSV
GEARASKQLEEQRSDKAKLSLDDLFEQIKQGDVKDINLIVKADVQGSAEALTAALQKIEV
EGVKVKIIHTGVGAITESDIILASASNAIVIGFNVRPDGNAKSTAEAENVDIRLHRIIYK
VIDEIEAAMKGMLDPEYEEKVIGQVEVRQTFKVSKIGTIAGGYVTEGTITRDSGLRLIRD
GVVIFEGEVDVLKRFKDDVKEVSQGYECGITIKKYNDIREGDILEAFVMQEIERT
>BTTS1_3108 hypothetical protein
MIGFAECECIIYDAGSLKEKRAVLKRILTRVQNKFNVSISEIGYQDTWQRTSFGIAAVSS
SRVQTEKELQRVLAFIDSFPEIERTITRTEWF
>BTTS1_3109 Ribosome-binding factor A
MSMRANRVGEQMKKELGDIISRKLKDPRIGFLTVTDVRVSGDLQIAKVYISVLGDEKKRE
EALKGLAKAKGFIRSEIGSRIRLRKTPEIEFEFDESIDYGNRIETLIHELHSEKPSE
>BTTS1_3110 tRNA pseudouridine synthase B
MVNGVLLLHKPVGMTSHDCVMKIRKLLKTKKVGHTGTLDPEVSGVLPICVGRATKIVEYL
TEKSKTYDAEITLGFSTTTEDQTGETVETKPVNHDIDKADVEKVLNSLKGKQEQIPPMYS
AVKVNGKKLYEYARAGIEVERPKRMITIEDIALTTEIKHHGETASFRFTVTCSKGTYVRT
LAVMIGEKLGYPAHMSHLIRTASGDFSLDECFTFDELEAQAQSGTVEEHTVSIERALNHL
PKWIISDTLAKKVENGALLETPEQFSEMTSEERIAVFTESGTCLAIYFPHPAKNGLLKPA
KVLMQKSEQ
>BTTS1_3111 Bifunctional riboflavin kinase/FMN adenylyltransferase
MKTIHITHPHHLIKEEQAKSVMALGYFDGVHLGHQKVIGTAKQIAEEKGLTLAVMTFHPH
PSHVLGRDKEPKDLITPLEDKINQIEQLGTEVLYVVKFNEVFASLSPKQFIDQYIIGLNV
QHAVAGFDFTYGKYGKGTMETMPDDLDGKAGCTMVEKLTEQDKKISSSYIRTALQNGDVE
LANVLLGQPYFIKGIVIHGDKRGRTIGFPTANVGLNNSYIVPPTGVYAVKAEVNGEVYNG
VCNIGYKPTFYEKRPEQPSIEVNLFDFDQEVYGAAIKIEWYKRIRSERKFNGIKELTEQI
EKDKQEAIRYFSNLRK
>BTTS1_3112 Small ribosomal subunit protein uS15
MAITQERKNQLINEFKTHESDTGSPEVQIAILTDSINNLNEHLRTHKKDHHSRRGLLKMV
GKRRNLLTYLRNKDVTRYRELINKLGLRR
>BTTS1_3113 Polyribonucleotide nucleotidyltransferase
MGQEKHVFTIDWAGRTLTVETGQLAKQANGAVMIRYGDTAVLSTATASKEPKPLDFFPLT
VNYEERLYAVGKIPGGFIKREGRPSEKAVLASRLIDRPIRPLFADGFRNEVQVISIVMSV
DQNCSSEMAAMFGSSLALSVSDIPFEGPIAGVTVGRIDDQFIINPTVDQLEKSDINLVVA
GTKDAINMVEAGADEVPEEIMLEAIMFGHEEIKRLIAFQEEIVAAVGKEKSEIKLFEIDE
ELNEKVKALAEEDLLKAIQVHEKHAREDAINEVKNAVVAKFEDEEHDEDTIKQVKQILSK
LVKNEVRRLITEEKVRPDGRGVDQIRPLSSEVGLLPRTHGSGLFTRGQTQALSVCTLGAL
GDVQILDGLGVEESKRFMHHYNFPQFSVGETGPMRGPGRREIGHGALGERALEPVIPSEK
DFPYTVRLVSEVLESNGSTSQASICASTLAMMDAGVPIKAPVAGIAMGLVKSGEHYTVLT
DIQGMEDALGDMDFKVAGTEKGVTALQMDIKIEGLSREILEEALQQAKKGRMEILNSMLA
TLSESRKELSRYAPKILTMTINPDKIRDVIGPSGKQINKIIEETGVKIDIEQDGTIFISS
TDESGNHKAKKIIEDLVREVEVGQLYLGKVKRIEKFGAFVEIFSGKDGLVHISELALERV
GKVEDVVKIGDEILVKVTEIDKQGRVNLSRKAVLREEKEKEEQQS
>BTTS1_3114 hypothetical protein
MHKKFVPFAVFLFLFFVSFEMMENPHALDYIGAMKKDTVTVTASKDPLYEELLQKAPEYE
VKPQNARIDKVWKSIPGYNGLKVNIEQSYKKMKKHGEFREKDLVYSQVKPSVHLESLQPE
PIYKGNPDKPMVAFLINVAWGNEYLEKMLPILQKHQVKATFFLEGNWVRNNVQLAKKIAK
DGHEIGNHSYNHPDMSKLTTGRISEQLDKTNEQIEQTIGVKPKWFAPPSGSFRKAVIDIA
AEKQMGTVMWTVDTIDWQKPAPSVLQTRVLSKIHNGAMILMHPTDPTAESLEALITQIKD
KGYALGTVTELMDETRLLK
>BTTS1_3115 putative zinc protease
MIKRYTCQNGVRIVLENNPTVRSVAIGVWIGTGSRHETLEINGISHFLEHMFFKGTSTKS
AREIAESFDRIGGQVNAFTSKEYTCYYAKVLDEHANYALDVLADMFFHSTFDENELKKEK
NVVYEEIKMYEDAPDDIVHDLLSKATYGNHSLGYPILGTEETLASFNGDSLRQYMHDYYT
PDRVVISVAGNISDSFIKDVEKWFGSYEAKGKATGLEKPEFHTEKLTRKKETEQAHLCLG
FKGLEVGHERIYDLIVLNNVLGGSMSSRLFQDVREDKGLAYSVYSYHSSYEDSGMLTIYG
GTGANQLQQLSETIQETLATLKRDGITSKELENSKEQMKGSLMLSLESTNSKMSRNGKNE
LLLGKHKTLDEIINELNAVNLERVNGLARQLFTEDYALALISPSGNMPS
>BTTS1_3116 hypothetical protein
MRLSELSGKEIVDIKRAERLGVLGQTDLEINEQDGQITALLIPTVKWFGLRKQGHDIRVP
WHHIQKIGSDMIILDVPEEMPPRQE
>BTTS1_3117 Dipicolinate synthase subunit A
MLTGLKIAVIGGDARQLEIIRKLTEQQADIYLVGFDQLDHGFTGAVKCNIDEIPFQQIDS
IILPVSATTGEGVVSTVFSNEEVVLKQDHLDRTPAHCVIFSGISNAYLENIAAQAKRKLV
KLFERDDIAIYNSIPTVEGTIMLAIQHTDYTIHGSQVAVLGLGRTGMTIARTFAALGANV
KVGARSSAHLARITEMGLVPFHTDELKEHVKDIDICINTIPSMILNQTVLSSMTPKTLIL
DLASRPGGTDFKYAEKQGIKALLAPGLPGIVAPKTAGQILANVLSKLLAEIQAEEGK
>BTTS1_3118 Dipicolinate synthase subunit B
MSSLKGKRIGFGLTGSHCTYEAVFPQIEALVNEGAEVRPVVTFNVKSTNTRFGEGAEWVK
KIEDLTGYEAIDSIVKAEPLGPKLPLDCMVIAPLTGNSMSKLANAMTDSPVLMAAKATIR
NNRPVVLGISTNDALGLNGTNLMRLMSTKNIFFIPFGQDDPFKKPNSMVAKMDLLPQTIE
KALMHQQLQPILVENYQGND
>BTTS1_3119 Aspartate-semialdehyde dehydrogenase
MGRGLHVAVVGATGAVGQQMLKTLEDRNFEMDTLTLLSSKRSAGTKVTFKGQELTVQEAS
PESFEGVNIALFSAGGSVSQTLAPEAVKRGAIVIDNTSAFRMDENTPLVVPEVNEADLHE
HNGIIANPNCSTIQMVAALEPIRKAYGLNKVIVSTYQAVSGAGNEAVKELYSQTQAILNK
EEIEPEIMPVKGDKKHYQIAFNAIPQIDKFQDNGYTFEEMKMINETKKIMHMPDLQVAAT
CVRLPIQTGHSESVYIEIDRDDATVEDIKNLLKEAPGVTLQDDPSQQLYPMPADAVGKND
VFVGRIRKDLDRANGFHLWVVSDNLLKGAAWNSVQIAESLKKLNLV
>BTTS1_3120 Aspartokinase 2
MKIIVQKFGGTSVKDDKGRKLALGHIKEAISEGYKVVVVVSAMGRKGDPYATDSLLGLLY
GDQSAISPREQDLLLSCGETISSVVFTSMLLDNGVKAAALTGAQAGFLTNDQHTNAKIIE
MKPERLFSVLANHDAVVVAGFQGATEKGDTTTIGRGGSDTSAAALGAAVDAEYIDIFTDV
EGVMTADPRVVENAKPLPVVTYTEICNLAYQGAKVIHPRAVEIAMQAKVPIRVRSTYSND
KGTLVTSHHSSKVGSDVFERLITGIAHVKDVTQFKVPAKIGQYNVQTEVFKAMANAGISV
DFFNITPSEIVYTVAGNKTETAQRILMDMGYDPMVTRNCAKVSAVGAGIMGVPGVTSKIV
SALSEKEIPILQSADSHTTIWVLVHEADMVPAVNALHEVFELSK
>BTTS1_3121 4-hydroxy-tetrahydrodipicolinate synthase
MNFGNVSTAMITPFDNKGNVDFQKLSTLIDYLLKNGTDSLVVAGTTGESPTLSTEEKIAL
FEYTVKEVNGRVPVIAGTGSNNTKDSIKLTKKAEEAGVDAVMLVTPYYNKPSQEGIYQHF
KAIAAETSLPVMLYNVPGRTVASLAPETTIRLAADIPNVVAIKEASGDLEAITKIIAETP
EDFYVYSGDDALTLPILSVGGRGVVSVASHIAGTDMQQMIKNYTNGQTANAALIHQKLLP
IMKELFKAPNPAPVKTALQLRGLDVGSVRLPLVPLTEDERLSLSSTISEL
>BTTS1_3122 Ribonuclease J2
MKKKNTENVRIIALGGVGEIGKNLYVIEIDSDIFVVDAGLMHPENEMLGIDVVIPDISYL
IERADRVKAIFLTHGHDENIGGVFYLLNKLSVPVYGTKLTLALLREKLKQYGHNRKTDLR
EIHSKSVITFESTKVSFFRTIHSIPDSVGVSFKTSLGSIVCTGDFKFDQTPALNQTCDIG
EIAKIGNSGVLALLSDSANAERPGYTPSEAAVSGEISDALYNSQNRVIIAVFASNINRIQ
QVIHAAAQNGRKIAVAGKNLQSVLQLARKLGYIEADDELFISVQDVKKYPKREVAIITAG
SQGEPLAALTRMANKAHKQLNIEEGDTVVIASTPIPGQELIYSKTVDLLARAGAQVIFAQ
KRVHVSGHGSQEELKLMINLLKPKYLIPVNGEYRMQKAHSKIAEETGMKRSDIFLIEKGD
VVEFRGQNVKIGDKVPYGNILIDGLGVGDIGNIVLRDRRLLSQDGILIVVITLDKQKKHL
VSGPEIITRGFVYVRESEGLIVQATELVRSIVTEATETSNVEWSTLKQAMRDVLNQFLYE
KTKRKPMIIPIIMEV
>BTTS1_3123 Translocation-enhancing protein TepA
MDHRMENTEEERPEKNDAKDSIMNKIQQLGETTLPQLPQDTNIHCLTIIGQIEGHVQLPP
QNKTTKYEHVIPQIVAIEQNPKIEGLLIILNTVGGDVEAGLAIAEMLASLSKPTVSIVLG
GGHSIGVPIAVSCDYSYIAETATMTIHPVRLTGLVIGVPQTFEYLDKMQERVVKFVTSHS
NITEEKFKELMFSKGNLTRDIGTNVVGKDAVKYGLIDHAGGVGQAINKLNELIDEARKEE
GRMIQ
>BTTS1_3124 hypothetical protein
MILYTVMPQEIVFAEQNQETSAHEQIEYKGVPLLVEMKGNEAEVIQIMSTNPMHFLHPDI
SPGQKLKLNV
>BTTS1_3125 DNA translocase SpoIIIE
MAKKKRKSRKKQAKQLNIKYELNGLLCIAISIIAILQLGVVGQTFIYLFRFFAGEWFILC
LLGLLVLGVSLFWKKKTPSLLTRRKAGLYCIIASILLLSHVQLFKNLTHKGSIESASVVR
NTWELFLMDMNGSSASPDLGGGMIGALLFAASHFLFASTGSQIMAIVMILIGMILVTGRS
LQETLKKWMSPIGRFIKEQWLAFIDDMKSFKSNMQSSKKTKAPSKKQKPARKKQQMEPEP
PDEEGDYETVSPLIHSEPIISSFSDRNEEEESPVIEKRAEPVSKPLQDIQPETGDQETVS
APPMTFTELENKDYEMPSLDLLADPKHTGQQADKKNIYENARKLERTFQSFGVKAKVTQV
HLGPAVTKYEVYPDVGVKVSKIVNLSDDLALALAAKDIRIEAPIPGKSAIGIEVPNAEVA
MVSLKEVLESKLNDRPDAKLLIGLGRNISGEAVLAELNKMPHLLVAGATGSGKSVCVNGI
ITSILMRAKPHEVKMMMIDPKMVELNVYNGIPHLLAPVVTDPKKASQALKKVVNEMERRY
ELFSHTGTRNIEGYNDYIKRANNEEGAKQPELPYIVVIVDELADLMMVASSDVEDSITRL
SQMARAAGIHLIIATQRPSVDVITGVIKANIPSRIAFSVSSQTDSRTILDMGGAEKLLGR
GDMLFLPVGANKPVRVQGAFLSDDEVEKVVDHVITQQKAQYQEEMIPEETTETHSEVTDE
LYDEAVELIVGMQTASVSMLQRRFRIGYTRAARLIDAMEERGVVGPYEGSKPREVLLSKE
KYDELSS
>BTTS1_3126 HTH-type transcriptional repressor NagR
MSTKADNRHLYLKVIERIKEDIKNGIYTEKEKLPSEFELSKKLGVSRATLREALRILEEE
HVIIRRHGVGTFVHSKPLFLSGIEQLNSVTKMIEQANMTPGTIFLSSQVLMPSEDDTKRF
HLAEGQELFYLERVRTADGQPIVYCIDKIPMNILPNSFSHQQESMFDLLEKNSGSVISYA
VTDIEPIGYHDTISPVLECDPETALLLLKQTHYDQHDKPVLYSLNYFRADKFRFHVLRKR
F
>BTTS1_3127 Bacillibactin exporter
MKNIIALSSVPLVMTLGNSMLIPVLPMMEKKLSVTSFQVSLIITVYSVVAIICIPIAGYL
SDRFGRKKILLPCLLIAGLGGAVAAFASTYMKNPYAMILAGRVLQGIGSAGAAPIVMPFI
GDLFKGDDEKVSAGLGDIETANTSGKVLSPILGALLASWYWFVPFWFIPFFCLISFLLVL
FLVAKPEEDEDAPAVSEFIKSVKKIFKQDGRWLYTVFIIGCVIMFLLFGVLFYLSDTLEN
KYAIDGVAKGGLLAIPLLFLSTSSFIAGKKIGKDKGRMKFCVVTGMILLTLSFIALWWNH
SFYFLFVFLSFGGIGIGMALPALDALITEGIESEQCGTISSFYNSMRFIGVALGPPVFAA
LMSNANWIIFILSAFCSIVSLFLVLFTVDAKKSEEEEKNLGTV
>BTTS1_3128 hypothetical protein
MSYVNELKSKHGGLTAHIVKTEKFKTVSLIFKMLAPLTKDQVTKRALLPHVLLRGTKSHP
KTAELRSYLDELYGTSVSADLTKKGERHVITFRLEIPNEKYLKDQTPLLEKGLQLLAEIV
FSPALEGDAFQSQYVAQEKRTLKQRIQAVYDDKMRYSNLRLIQEMCKNEPYALHVNGEID
DVDDITAEQLYETYQSAIQKDQLDLYVVGDVDSNQVHSAIDKYFKTEERTLGTIENNHAD
EKVQPKEVIDEEDVKQGKLNIGYRTSITYTDQDYPALQVFNGLFGGFSHSKLFINVREKA
SLAYYAASRIESFKGLLMVMSGIEVKNFEQAVSIIAEQFQAMKNGDFSEQDIAQTKAVIR
NQVLETIDTAYGLSEFLYQQAAAQVEIPIEDFLANIENVTKEDIIKAGEKIQLDTTYFLK
GTEGAS
>BTTS1_3129 putative zinc protease
MIKPIEYEQLQETLYHEKMSNGLDVYVLPKKGFNKTYAVFTTKYGSIDNRFVPLGKNEMV
HVPDGIAHFLEHKLFEKADGDVFQDFSKQGASANAFTSFTRTAYLFSSTSNVERNLETLI
DFVQDPYFTEKTVEKEKGIIGQEINMYDDNPDWRLYFGVIENMYKEHPVRIDIAGTVESI
SHITKDLLYECYETFYHPSNMLLFIVGPVDPEAIISQVRENQGKKPYTDQPEIKRKEVKE
QEAVFRKEKEIKMNVQGPKCLVGLKSKNPFKLGKELLKHELSMNLLLEALFGKSSAQYES
LYEKGYIDETFSFDFTAEYGFGFAAIGGDTPEPDQLAEDISSMLLRAGELITAEKIELAR
KKKIGTFLKALNSPEYIANQFTRYAFLDMSLFDVVTVLEQITLEDVQNVIQEEIAADRLT
VCKVVPKS
>BTTS1_3130 3-oxoacyl-[acyl-carrier-protein] reductase FabG
MNKTALITGASGGIGKSISETLAAKGYNLLLHYNTNQNAAAELAEKLSQMFGVNTEILQA
DLSAQDGADKLTSSIVQPVDAIVLNSGRSHFGLITDVDNATVQEMVQLHVASPYMLTRNL
LPGMIRNKSGAIVAVSSIWGETGASCEVLYSMAKGAQHSFVKGLAKELAPSGIRVNAVAP
GAVDTNMMNQFTPAEKEEIADEIPIGRLARPQEIADATAFLLSEKASYITGQILSVNGGW
HC
>BTTS1_3131 putative protein YflH
MSVLENWDSWKNFLGDRLNYAQDKGMSQDTITDLATEIGSYLANEVESKNEQEKVLADLW
SVASKDEQHAIANMMVKLVENNSTH
>BTTS1_3132 hypothetical protein
MAKLEWYFEYEIQVNRPGLLGDISSLLGMLSINIVTINGVDLSRRGMLLRCRHIDQIKRL
ESILKTMETIKVTKLREPRLRDRLAVRHGRYIQRDADDKKTFRFERDELGLLVDFMAELF
KKEGHKLIGIRGMPRVGKTESIVASSVCASKRWLFVSSTLLKQTIRSQLIADEYSTENVF
IVDGIVSTRRGSERHLQLVREIMRLPATKVVEHPDIFVQNTEYTLDDFDYIIELRNDPDE
VITYEHAEEPQMFDQSGFSSFDF
>BTTS1_3133 hypothetical protein
MTELGIRLKEAREEKAMSLDDLQAATKIQKRYLTALEEGNYDIIPGKFYVRAFIKQYAEA
VGLDADQLFEEHKKDIPNTYHDDVSEKISGMNLQKEMPKPASKALELLPTILVILGVIVV
IAIVYAIIQFANHKNSDDHNAASEKAITQSESKYEIPKDSTLKENQKNSSEKETDTKKET
KENENKKEENDSDKLEIKAAGTEGSLTTYEVSGADKIELELKASDSSWIRVRDENSSSLK
EGTLKKDETYKKDITDQKQVDIRTGYAPNLKIKINGKVLSYELDPKKVMAQTIKIVNKKE
EKSS
>BTTS1_3134 CDP-diacylglycerol--glycerol-3-phosphate 3-phosphatidyltransferase
MFNLPNKITLARIALIPIFMIIMLAPFDWGRLEVGDESIPVAHLAGAILFIIASTTDWVD
GYYARKLNLVTNFGKFLDPLADKLLVSAALIILVQFDLAPAWMVIVIISREFAVTGLRLV
LAGTGEVVAANMLGKIKTWAQIIAVSALLLHNLPFELVSFPFADLALWVAVFFTVVSGWE
YFSKNWEALKTSN
>BTTS1_3135 Putative competence-damage inducible protein
MEFPKKAEIIAVGSELLLGQIANTNAQFISKQLAEIGVNVFYHTAVGDNPERLKQVIRIA
EERSDFIIFSGGLGPTKDDLTKETIANTLGRPLVLNDEAFQSIEDYFKRTKRTMSPNNRK
QALVIEGSDVLANHFGMAPGMLTEHESRYYMLLPGPPSELRPMFENEAKPLLLKKMGSNE
KIVSTVLRFFGIGESQLEADLEDIIDAQTNPTIAPLAADGEVTLRLTAKHADEKETERLL
KETEAVILERVGEFFYGYDDTSLVKELSIACKEKGITISAAESFTGGLFSEWLTDHSGAS
KLFAGGVVCYTNDVKQNVLGVKKETLDRFGAVSKECASELAKGVQKLTGSDIGISFTGVA
GPDAQEGHEPGHVFIGISANGKEEVHEFHFAGYRTGIRKRGAKYGCHLILKLLEQK
>BTTS1_3136 Protein RecA
MSDRQAALDMALKQIEKQFGKGSIMKLGEKTDTRISTVPSGSLALDTALGIGGYPRGRII
EVYGPESSGKTTVALHAIAEVQQQGGQAAFIDAEHALDPVYAQKLGVNIEELLLSQPDTG
EQALEIAEALVRSGAVDIVVVDSVAALVPKAEIEGDMGDSHVGLQARLMSQALRKLSGAI
NKSKTIAIFINQIREKVGVMFGNPETTPGGRALKFYSSVRLEVRRAEQLKQGNDVMGNKT
KIKVVKNKVAPPFRTAEVDIMYGEGISKEGEIIDLGTELDIVQKSGSWYSYEEERLGQGR
ENAKQFLKENKDIMLMIQEQIREHYGLDNNGVVQQQAEETQEELEFEE
>BTTS1_3137 Putative penicillin-binding protein PbpX
MTSPTRRRTAKRRRRKLNKRGKLLLGLLAVMVCITIWNALHRNSEENEPSQETAAVSNTD
QKKEVKKKTAKKSEEQIKTVDRNQKISNYLEEIGFSGTAMIVRNGEIVTNKGFGYADRKH
YIQNNPLTSFYVGSSQKALIATAILQLEEKGKLQTSDPVSTYLPHFPNGQTITLKNLLTH
TSGINGHIEGNGAITPDDLIKDIELQGIKRQPGVWDYKDSNYSVLAYIIAEVSGEPYEQY
IKNHIFKPAGMTHAGFYKTYEKEPYPAVGYKMEGSKTVTPYIPDLSQLYGAGDIYMSAID
MYKFDQALIDGKLYSQKSYEKMFTPGSSSTYGMGFYVAPGSYSNHGVMPGFNILNSFSKS
GQTIVILFSNIQNNAKLGQVNNKIYQLLNQE
>BTTS1_3138 Ribonuclease Y
MTPIMMVLISILLILLGLVVGYFVRKTIAEAKIAGARGAAEQILEDAKRDAEALKKEALL
EAKDEIHKLRIDAEQEVRERRNELQKQENRLLQKEENLDRKHEGIDKREAMLEKKDHSLN
ERQQHIEEMESKVDEMIRMQQSELERISSLTRDEAKQIILERVENELSHDIAIMTKETEN
RAKEEADKKAKNILSLALQRCAADHVAETTVSVVNLPNDEMKGRIIGREGRNIRTLETLT
GIDLIIDDTPEAVILSGFDPIRRETARIALDKLVQDGRIHPARIEEMVEKSRREVDDYIR
EMGEQTTFEVGVHGLHPDLIKILGRLKFRTSYGQNVLKHSMEVAFLAGLMASELGEDAKL
AKRAGLLHDIGKAIDHEVEGSHVEIGVELATKYKEHPVVINSIASHHGDEEPTSIIAVLV
AAADALSAARPGARSETLENYIRRLEKLEEISESYEGVEKSFAIQAGREVRIMVKPDSIN
DLEAHRLARDIRKRIEDELDYPGHIKVTVIRETRAVEYAK
>BTTS1_3139 2',3'-cyclic-nucleotide 2'-phosphodiesterase
MRILFIGDVVGSPGRDMVKEYVPKLKTKYKPHFTIINGENAAHGKGLTEKIYHSLIQSGA
DAITMGNHTWDKKEIFDFIDDVPNLVRPANFPEGTPGKGITYVKANGKELAVINLQGRTF
LPPLDDPFLKADELIAEAAKRTPYIFIDFHAEATSEKLALGWYADGRASAVVGTHTHVQT
ADNRILPKGTAYITDVGMTGPYDGILGMDRETIIKRFKTNLPVRFTVAEGKTTLSGVVID
IDDQTKKAVKIERILINDDHMFFE
>BTTS1_3140 Stage V sporulation protein S
MEILKVSAKSSPNSVAGALAGVLRERGAAEIQAIGAGALNQAVKAVAIARGFVAPSGVDL
ICIPAFTDIQIDGEERTAIKLIVEPR
>BTTS1_3141 L-threonine 3-dehydrogenase
MQSGKMKALMKKDGAFGAVLTEVPIPEIDKHEVLIKVKAASICGTDVHIYNWDQWARQRI
KTPYVFGHEFSGIVEGVGENVSSVKVGEYVSAETHIVCGECVPCLTGKSHVCTNTAIIGV
DTAGCFAEYVKVPADNIWRNPADMDPSIASIQEPLGNAVHTVLESQPAGGTTAVIGCGPI
GLMAVAVAKAAGASQVIAIDKNEYRLRLAKQMGATCTVSIEKEDPLKIVSALTSGEGADL
VCEMSGHPSAIAQGLAMAANGGRFHILSLPEHPVTIDLTNKVVFKGLTIQGITGRKMFST
WRQVSQLISSNVIDLEPVITHQFPLEEFEKGFELMRSGQCGKVILIP
>BTTS1_3142 8-amino-7-oxononanoate synthase/2-amino-3-ketobutyrate coenzyme A ligase
MTKEFEFLKAELDSMKENHTWQDIKQLESMQGPSVTVNHQKVIQLSSNNYLGFTSHPRLI
NAAQEAVQQYGAGTGSVRTIAGTFTMHQELEKKLAAFKKTEAALVFQSGFTTNQGVLSSI
LSKEDIVISDELNHASIIDGIRLTKADKKVYQHVNMSDLERVLRKSMNYRMRLIVTDGVF
SMDGNIAPLPDIVELAEKYDAFVMVDDAHASGVLGENGRGTVNHFGLDGRVHIQVGTLSK
AIGVLGGYAAGSKVLIDYLRHKGRPFLFSTSHPPAVTAACMEAIDVLLEEPEHMERLWEN
TAYFKAMLVKMGLTLTKSETPILPILIGDEGVAKQFSDQLLSHGVFAQSIVFPTVAKGKA
RIRTIITAEHTKDELDQALDVIEKTAKELQLL
>BTTS1_3143 tRNA-2-methylthio-N(6)-dimethylallyladenosine synthase
MNEKQKLESGQVNPSDKKSEKDYSKYFEAVYIPPSLKDAKKRGKEAVTYHNDFKISEQFK
GLGDGRKFYIRTYGCQMNEHDTEVMAGIFMALGYEATNSVDDANVILLNTCAIRENAENK
VFGELGHLKALKKNNPDLILGVCGCMSQEESVVNRILKKHPFVDMIFGTHNIHRLPELLS
EAYLSKEMVVEVWSKEGDVIENLPKVRNGKIKGWVNIMYGCDKFCTYCIVPYTRGKERSR
RPEDIIQEVRRLASEGYKEITLLGQNVNAYGKDFEDMTYGLGDLMDELRKIDIPRIRFTT
SHPRDFDDRLIEVLAKGGNLLDHIHLPVQSGSSEVLKLMARKYDRERYMELVRKIKTAMP
NASLTTDIIVGFPNETDEQFEETLSLYREVEFDSAYTFIYSPREGTPAAKMKDNVPMRVK
KERLQRLNALVNEISAKKMKEYEGKVVEVLVEGESKNNPDILAGYTEKSKLVNFKGPKEA
IGKIVRVKIQQAKTWSLDGEMVGEAIEVK
>BTTS1_3144 putative protein YmcA
MTLYSKKDIVQQARNLAKMISETEEVDFFKRAEAQINENDKVSTIVNQIKALQKQAVNLK
HYEKHEALKQVEAKIDALQEELEEIPVIQEFRDSQMEVNDLLQLVAHTISNQVTNEIITS
TGGDLLKGETGSKVKHSNNSCSL
>BTTS1_3145 Spore coat protein E
MSEYREIITKAVVAKGRKFTQCTNTISPEKKPSSILGGWIINHKYDAEKIGKTVEIEGYY
DINVWYSYADNTKTEVVTERVKYVDVIKLRYRDNNYLDDEHEVIAKVLQQPNCLEVTISP
NGNKIVVQAEREFLAEVVGETKVVVEVNPDWEEDDEEDWEDELDEELEDINPEFLVGDPE
E
>BTTS1_3146 DNA mismatch repair protein MutS
MAGYTPMIQQYLKIKAEHQDAFLFFRLGDFYEMFFEDAKKASQELEITLTSRDGGAAEKI
PMCGVPYHSASAYIEQLIKKGYKVAICEQTEDPKAAKGVVKREVVQLITPGTVMDGKGIH
ESENNFIASVSACSNGYGLALSDLTTGENLAVLIERLEDVISEIYSVGAREIVVSGSLDA
DTVAQLRERCGATISIEDGETDEHVTIIEHLNNEDITKTFLRLYTYLKRTQKRSLDHLQP
VQVYELEEAMKIDLYSKRNLELTETIRSKNKKGSLLWLLDETKTAMGGRLLKQWIDRPLI
RVNQIEERQEMVETLMSHFFEREDLRERLKEVYDLERLAGRVAFGNVNARDLIQLKESLK
QVPGIKQLVASLAHDKAKERAERIDPCGDVLELLEEALYENPPLSVKEGNLIKDGYNQKL
DEYRDASRNGKDWIARLEQQEREYTGIRSLKVGFNKVFGYYIEVTKANLHLLEEGRYERK
QTLTNAERYITPELKEKEALILEAENNICELEYELFTELREKVKQYIPRLQLLAKQMSEL
DALQCFATISENRHYTKPEFSKDEVEVIEGRHPVVEKVMDSQEYVPNNCMMGDNRQMLLI
TGPNMSGKSTYMRQIALISIMAQIGCFVPAKKAVLPIFDQIFTRIGAADDLISGQSTFMV
EMLEAKNAIVNATKNSLILFDEIGRGTSTYDGMALAQAIIEYVHDHIGAKTLFSTHYHEL
TVLEDKLPQLKNVHVRAEEYNGTVVFLHQIKEGAADKSYGIHVAQLAELPGDLIARAQDI
LKELEHSGNKPEVPVQKPQVKEEPAQLSFFDEAEKPAETPKLSKKEKQVIDAFKSLNILD
MTPLEAMNEMYKLQKKLH
>BTTS1_3147 DNA mismatch repair protein MutL
MNVAKVIQLSDELSNKIAAGEVVERPASVVKELVENAIDADSTVIEIDIEEAGLASIRVL
DNGEGMENEDCKRAFRRHATSKIKDENDLFRVRTLGFRGEALPSIASVSHLEIKTSTGEG
AGTKLVLQGGNIISESRSSSRKGTEIVVSNLFFNTPARLKYMKTVHTELGNITDVVNRIA
LAHPEVSIRLRHHGKNLLQTNGNGDVRHVLAAIYGTAVAKKMLPLHVSSLDFEVKGYIAL
PEITRASRNYMSSVVNGRYIKNFPLVKAVHEGYHTLLPIGRHPITFIEITMDPILVDVNV
HPSKLEVRLSKETELHDLIRDGIKDVFKQQQLIPSAQLPKKSAPVIKNEQQFITFDEKPP
ERKVPEKAHAPSYSPMKLSSVVKEPIDAEEELPPLQFDAPPIVDQEQTLEVSDVSEELPE
TFEQECHEEQQQPASERVPIMYPIGQMHGTYILAQNENGLYIIDQHAAQERIKYEYFREK
VGEVEPEVQEMIVPLTFHYSTNEALIIEQHKQELESVGVFLESFGSNSYIVRCHPAWFPK
GEEAELIEEIIQQVLDSKNIDIKKLREEAAIMMSCKGSIKANRHLRNDEIKALLDDLRST
SDPFTCPHGRPIIIHHSTYEMEKMFKRVM
>BTTS1_3148 hypothetical protein
MNQKEQNEHSKDFNLRSKLIGIVSITFIAAIALAVIFGGFFFGMKGLFSILGITYASNQT
LALFILACFAVGLIIDPLTKIISIILAKSLSLKKTALFAFILYFISNLITICFADYFMQS
IYIPDVLLVVISAFMAFIELAFDNQPNREAA
>BTTS1_3149 hypothetical protein
MMKKALPQWKGPFLVLLKYAILFSLENRLIDILG
>BTTS1_3150 hypothetical protein
MNGIAWMIVFCEIAFWVVIVLGLAVRYVFKRHTLGLLFLALTPVIDLILLAATGVDLYRG
ASATAAHGIAAVYIGISIAYGKQMIQWADEKFQYYVTKKGTKPLKRFGMNHAKHGAKGWL
RHVLAYLIGAGLLAGMIYFINDSSRTEALSGILKLWTVIIGIDFLITASYFIWPKKEKAS
ANLRS
>BTTS1_3151 HTH-type transcriptional regulator BetI
MPKQIDHEKRRKQIAEATWRVILERGMEGASARNIAKEAGLSLGALRHYFSTQDELLAFA
MKLVQEKVTDRIKDIAVRDLLPKEKVLQILLEMVPTNEETIREMEVWFAFTAYARHKKDM
FDANHDGIFSGMRNLIAYLDESDLLKPNADKDIEAERLYALVDGLALHAMLDPVRVNKDR
IKRVIMQHVESICVEDTRETQKRHP
>BTTS1_3152 putative polyketide biosynthesis zinc-dependent hydrolase PksB
MNLTYKVHPIKTRYQGWTNYCYIIEDIVSRSAIVVDPSWELSKITTTLSELEAELKAVAL
THSHYDHVNLVDPLTKMFNAQVYMSKKEIDYYQFRCRNLISLDDHQTISIGNTRAQCLLT
PGHTAGGMCYLFSESIFTGDTVFTEGCGICEDDGSSAEEMFDSIQRIKSEVSPHVRVYPG
HSFGKLPGHSIKDLYQHNIYFQIDKKEYFVKFRTRKNQKGIFDFK
>BTTS1_3153 Polyketide biosynthesis malonyl CoA-acyl carrier protein transacylase PksC
MITYVFPGQGSQKQGMGSGLFDEFKELTDQADEILGYSIKRLCLENPYSNLNKTQFTQPA
LYVVNALSYLKKIKDEEVKPDFVAGHSLGEYNALFAAEAFDFETGLQLVRKRGELMSLIS
NGGMAAVMGLNEEQVAKALKEYHLHDVDIANVNAPYQIVISGKKDEIEKAASLFETMTEV
TMVLPLNVSGAFHSRYMNKAKEEFEEFLHAFYFSPPSIPVISNVYAKPYTYEFMKQTLAD
QINHSVKWTDSIRYLMKKGHMEFEEVGPGNVLTGLIHRIKKDAEAMPS
>BTTS1_3154 hypothetical protein
MWERWFDRPADIVQMSNLIYQPLYVTVYKVIQLETVSIERLNL
>BTTS1_3155 Polyketide biosynthesis acyltransferase PksD
MNEPLVFMFSGQGSQYYHMGKELFKENTVFRQSMLEMDAIAARRIGTSIVEEIYHSGKRV
SDPFDSILFSHPAIFMIEYSLYKVLEDRGIYPDYVLGSSLGEFAAAAVSGVSDAEDILDC
ILEQAIIIQNSCDKGKMLAILDKPQLLNDHPQLFGNSELISINYDSHFVISGEEDHIRKI
MEDLKEKQILCQLLPVSYAFHSSLIDPAESAYAEFLRSKSFKKPSIPIVSSLTGSCLHVM
DENFFWNAVRKPMMFREAIRYLESQHTCKFIDLGPSGTLAAFVKQLIPGDSADRCCSIIT
PFHQELKNLNTVEYFRTPERKFTR
>BTTS1_3156 Polyketide biosynthesis protein PksE
MITYVFPGQGSQQKGMGQGLFEQYQHLTDQADQILGYSIEKLCTEKSYLDVNHTEYTQPA
LYVVNALSYLKRVEETGRKPDFAAGHSLGEYNALMAAGAFDFETGLRLVKKRGELMGRIT
GGGMAAVIGLSKEQVTAVLEEHRLYDIDVANENTPRQIVISGPKNEIEKARAVFENTKDV
KLFHPLNVSGAFHSRYMNEAKQVFKQYIDSFQFAPLAIPVISNVYAEPYHQDRLKDTLSE
QMDNTVKWTDSIRFLMGRGEMEFAEIGPGTVLTGLIHRIKNEAEPLTYIPKKNPAISAHL
KEQRNVQAGITAESLGSAEFKQDYHLTYAYLAGGMYRGIASKEMVVKLSRAGMMGFFGTG
GLSLKEVEDAIHAIQGELGKGQAYGINLVHNMKHTESEEKMIDLLLRNQVSIVEASAFLS
VTPALVRYRAKGVKRNQNGDVICSNRLIAKISRPEVAESFLSPAPENMLQKLLRENKITM
NEAELLRCIPMADDICVEADSGGHTDGGVAYSLMPAMTSLRDEMMKKYQFRKKIRVGAAG
GIGTPEAAMAAFMLGADFILTGSINQCTVEAATSDKVKDLLQQMNVQDTAYAPAGDMFES
GSKVQVLKKGVFFPARANKLYELYQRYGSIRELDAKMLAQLEEKYFKRSIEDIYKDIALH
YPAADIEKAEQNPKHKMALIFRWYFRYSSKLAISGSEHSKVDYQIHCGPALGAFNQWVKG
SQFENWRNRHVDEIGKKLMTETAVLLHERMQSMYQPSHATDNIKIKV
>BTTS1_3157 Polyketide biosynthesis acyl-carrier-protein AcpK
MDKQRIFEVLITNICEVLPELDGHRFEPEDQLVELGADSVDRAEIITMVLEDLSLKIPRI
ELSGVKNIGELAEVLYDKVQSA
>BTTS1_3158 Polyketide biosynthesis malonyl-ACP decarboxylase PksF
MTKCNLPEVVVTGVGVTASIGQGKEDFASSLLSGRHAFDVMKRSGRQKDSRFIGAEIASL
SYPDRLSKKMLRKASFSSRAALVTLTEAWEEAELDDADSSRIGLVVGGSNFQQRENFEVY
ERYQDRSGFISPAYGLSFMDSDLCGICTDQFGITGLAYTVGGASASGQLAVIHAIQQVLS
GEVDTCIALGALMDLSYMECEALRALGAMGTDKYADEPEKACRPFDQNRDGFIYGESCGA
LVIERKETALRRGLKPYAALSGWSIKLDGNRNPDPSLEGEIHVIQKALERARLLPEDIDY
INPHGTGSFIGDEIELKALRACRLSHAYINATKSITGHGLSAAGIVEIISVLLQMKKSAL
HPSRNLDHPIDDSFHWVNEKSISYRIKNALSLSMGFGGMNTAVCIQNIEKCGGES
>BTTS1_3159 Polyketide biosynthesis 3-hydroxy-3-methylglutaryl-ACP synthase PksG
MVSAGIEAMNVFGGTAYLDVMELAKYRHLDTARFENLLMKEKAVALPYEDPVTFGVNAAK
PIIDALSEAEKDRIELLITCSESGIDFGKSLSTYIHEYLGLNRNCRLFEVKQACYSGTAG
FQMAVNFILSQTSPGAKALVIASDISRFLIAEGGDALSEDWSYAEPSAGAGAVAVLVGEN
PEVFQIDPGANGYYGYEVMDTCRPIPDSEAGDSDLSLMSYLDCCEQTFLEYQKRVPGANY
QDTFQYLAYHTPFGGMVKGAHRTMMRKVAKVKTSGIETDFLTRVKPGLNYCQRVGNIMGA
ALFLALASTIDQGRFDTPKRIGCFSYGSGCCSEFYSGITTPQGQERQRTFGIEKHLDRRY
QLSMEEYELLFKGSGMVRFGTRNVKLDFEMIPGIMQSTQEKPRLFLEEISEFHRKYRWIS
>BTTS1_3160 Bacillaene synthase dehydratase PksH
MTYQTIKVRFQASVCYITFHRPEANNTINDTLIEECLQVLNQCETSTVTVVVLEGLPEVF
CFGADFQEIYQEMKRGRKQASSQEPLYDLWMKLQTGPYVTISHVRGKVNAGGLGFVSATD
IAIADQTASFSLSELLFGLYPACVLPFLIRRIGRQKAHYMTLMTKPISVQEASEWGLIDA
FDAESDVLLRKHLLRLRRLNKKGIAHYKQFMSSLDHQVSRAKATALTANQNMFSDPQNQM
GIIRYVETGQFPWEDQ
>BTTS1_3161 Bacillaene synthase decarboxylase PksI
MTHSVVELIEIESAIIQVKMQDRTHKNAFSQELTDGLIQAFKYIRQNPKYKAVILTGYDN
YFASGGTQEGLLRIQQGLTKFTDDNLYSLALDCEIPVIAAMQGHGIGGGFVMGLFADIVI
LSRESVYTANFMKYGFTPGMGATFIVPKKLGFSLSQEILLNAGSYRGADLEKRGVPFKVL
PRAEVLDYAVELAQELAEKPRNSLVTLKDHLVASLRDQLPRVIEQELVMHEKTFHHEEVK
SRIKGLYGN
>BTTS1_3162 Polyketide synthase PksJ
MRNNDNIRILANPSVSHGEPLHISEKQPATIPEVLYRTAAELGDTKGIIYLQPDGTEVYQ
SYRRLWDDGLRIAKGLRQSGLKAKQSVILQLGDNSQLLPAFWGCVLTGGVPAPLAVPPTY
AESSSGTQKLKDAWTLLDKPAVITDRGMHQEMLDWAKEQGLEGFRAIVVEDLLSAEADTD
WHQSSPEDLALLLLTSGSTGTPKAVMLNHRNIMSMVKGIIQMQGFTREDITFNWMPFDHV
GGIGMLHLRDVYLGCQEINVSSETILMEPLKWLDWIDHYRASVTWAPNFAFGLVTDFAEE
IKDRKWDLSSMRYMLNGGEAMVAKVGRRILELLEPHGLPADAIRPAWGMSETSSGVIFSH
EFTRAGTSDDDHFVEIGSPIPGFSMRIVNDHNELVEEGEIGRFQVSGLSVTSGYYQRPDL
NESVFTEDGWFETGDLGFLRNGRLTITGRTKDAIIINGINYYSHAIESAVEELSEIETSY
TAACAVRLGQNSTDQLAIFFVTSAKLNDEQMSQLLRNIQSHVSQVIGVTPEYLLPVQKEE
IPKTAIGKIQRTQLKTSFENGEFDHLLHKPNRMNDAVQDEEMQQADHVKRVREEIQEHLL
TCLTEELHVSRDWVEPNANIQSLGVNSIKMMKLIRSIEKNYHIKLTAREIHQYPTIERLA
SYLSEHEDLSSSSADKKGTDTYKTEPERSQATFQPLSEVQKGLWTLQKMSPEKSAYHVPL
CFKFSSGLHLEALQQAFGLVLNQHPILKHVIQEKDGVPFLKNEPALSIEIKTENISSMKE
SDIPAFLRKKVKEPYVKENSPLVRVMSFSRSEQEHFLLVVIHHLIFDGVSSVTFIHSLFD
TYQLLLKGQQPEIAVSPAIYHDFAAWEKNMLAGKDGVKHRTYWQKQLSGTLPNLQLPKVS
ASSVSEFREDTYTRRLSSGFMNQVRMFAKEHSVNVTTVFLSCYMMLLGRYTGQKEQIVGM
PAMVRPEERFDDAIGHFLNMLPIRSELNPADTFSSFISKLQLTILDGLDHAAYPFPKMVR
DLNIPRSQAGSPVFQTAFFYQNFLQSGSYQSLLSRYADFFSVDYVEYIHQEGEYELVFEL
WETEEKMELNIKYNTGLFDAASISAMFDHFVYVTEQAMLNPSQPLKEYSLLPEAEKQMIL
KTWNATGKTYPYITFHELFEQQAKKTPDRAAVSYEGQTLTYRELDEKSTQLAIYLQAHGV
GPDRLAGIYVDRSLDMLVGLLAILKAGGAYVPLDPSYPAERLEYMLEDSEVFITLTTSEL
VNTLSWNGVTTALLDQDWDEIAQTASDRKVLTRTVTPENLAYVIYTSGSTGKPKGVMIPH
KALTNFLVSMGETPGLTAEDKMLAVTTYCFDIAALELFLPLIKGAHCYICQTEHTKDVEK
LKRDIRAIKPTVMQATPATWKMLFYSGWENEESVKILCGGEALPETLKRYFLHTGSEAWN
MFGPTETTIWSAVQRINVECSHATIGRPIANTQIYITDSQLAPVPAGVPGELCIAGDGVA
KGYYKKEELTDSRFIDNPFEPGSKLYRTGDMARWLTGGRIEYIGRIDNQVKIRGFRIELG
DIESRLSEHPGILECVVVADMDNLAAYYTAKHANASLTARELRHFVKNALPAYMVPSYFI
QLDHMPLTPNGKIDRNSLKNIDLSGEQLKQRQTSPKNIQDTVFTIWQEVLKTSDIEWDDG
FFDVGGDSLLAVTVADRIKHELSCEFSVTDLFEYSTIKNISQYITEQRMGNASDHMPTDP
PAHIEDQSTEMSDLPDYYDDSVAIIGISCEFPGAKNHDEFWENLRDGKESIAFFNKEELQ
RFGISKEIAENADYVPAKASIEGKDRFDPSFFQISPKDAEFMDPQLRMLLTHSWKAIEDA
GYDAGQIPQTSVFMSASNNSYRALLPSDTTESLETPDGYVSWVLAQSGTIPTMISHKLGL
RGPSYFVHANCSSSLIGLHSAYKSLLSAESDYALVGGATLHTESNIGYVHQPGLNFSSDG
HIKAFDASADGMIGGEGVAVVLLKKAADAVKDGDHIYALLRGIGVNNDGADKVGFYAPSV
KGQADVVQQVMNQTKIHPESICYVEAHGTGTKLGDPIELAALTNVYRQYTNKTQFCGIGS
VKTNIGHLDTAAGLAGCIKVVMSLYHQELAPSINYKEPNPNTDLASSPFYVVDQKKTLSR
EIQTHRAALSSFGLGGTNTHAIFEQFKRDSDKGKIDGTCIVPISAKNKERLQEYAEDILA
YLERRGLENSQLPDFAYTLQVGREAMEHRVVFIADHVNELKQRLTDFINGKTAIEGCFQG
SKHNAREVSWLTEDEDSAELIRKWMAKGKVNKLAEMWSKGAHIDWMQLYKGERPNRMSLP
TYPFAKERYWPSQDDRKPVAQISGNQTGIGSIHPLLHQNTSDFSEQKFSSVFTGDEFFLR
DHVVRGKPVLPGVAYLEMAYAAINQAAGSEIGQDVRIRLNHTVWVQPVVVDRHSAQVDIS
LFPEEDGKITFDIYSTQEDGDDPVIHSQGSAELASAAETPVADLTEISRRCGKGKMSPDQ
FYEEGRSRGMFHGPAFQGIKNVNIGNREVLAQLQLPEIVSGTNEQFVLHPSIMDSALQTA
TICIMQELTDQKLILPFALEELEVIKGCSSSMWAYARLSDSDHSGGVVQKADIDVIDESG
SVCVRIKGFSTRVLEGEVHTSKPSTRHERLMLEPVWEKQNEEREDEDSSYTEHIIVLFET
ERSVTDSIASHMKDARVITLNEAVGHIAERYQCYTQNIFELLQSKVRELSAGRIIIQAIV
PLEKEKQLFAGVSGLLKTAEIEFSKLTAQVIEIEKPEEMIDLHLKLKDDSRRPFDKQIRY
EAGHRSVKGWREMVLPSADTLHMPWRDEGVYLITGGAGSLGLLFAKEIANRTSRSTIVLT
GRSVLSEDKENELEALRSIGAEVVYREADVSDQHAARHLFEEIKEKYGTLNGIIHGAGSI
KDRFIIHKTNEEFQEVLQPKVSGLLHVDECSKDFPLDFFIFFSSVSGCLGNAGQADYAAA
NSFMDAFAEYRRSLAASKKRFGSTISFNWPLWEEGGMQVGAEDEKRMLKTTGMVPMPTDS
GLKAFYQGIVSDKPQVFVMEGQLQKMKQKLLSAGSKAKRNDQRKADQDQGQTRKLEAALI
QMVGAILKVNTDDIDVNTELSEYGFDSVTFTVFTNKINEKFQLELTPTIFFEYGSVQSLA
EYVVAVYQGEWNQDATAKGIDERTNSLHSLNSLEASLSNMVSAILKVNSEDIDVNTELSE
YGFDSVTFTVFTNKINEEFQLELTPTIFFEYGSIQSLAEYLTAEHEDILVQELEKPEGQE
ELQTKSPEAPKITSRRKRRFTQPVIAKAERNKKQAADVEPVAIVGISGRFPGAMDIDGFW
KNLEGGKDSITEVPKDRWDWREHYGNPDTDVNKTDIKWGGFIDGVAEFDPLFFGISPREA
DYVDPQQRLLMTYVWKALEDAGCSPQSLSGTGTGIFIGTGNTGYKDLFHRANLPIEGHAA
TGHMIPSVGPNRMSYFLNIHGPSEPVETACSSSLVAIHRAVTAMQNGDCEMAIAGGVNTI
LTEEAHISYSKAGMLSKDGRCKTFSADANGYVRGEGVGMVMLKKLEDAERDGNHIYGIIR
GTAENHGGRANTLTSPNPKAQADLLVRAYRQAGIDPSTVTYIEAHGTGTELGDPIEINGL
KAAFKELSNMRGESQPVVPDHRCGIGSVKSNIGHLELAAGISGLIKVLLQMKHKTLVKSL
HCERLNPYLQLTDSPFYIVQEKQEWKSVTDRDGNELPRRAGISSFGIGGVNAHIVVEEYM
PKANSEHTATGQPNVIVLSAKNKSRLIDRALQLLEAIRNKKYTDQELHRIAYTLQVGREE
MDERLACVAGTMQELEEKLQAFVDGKEETDEFFQGQSHRNKETQTIFTADEDIALALDAW
IRKRKYAKLADLWVKGVSIQWNTLYGETKPRLISLPSYPFAKDHYWVPAKEHSERDKKEL
VNAIEDRAACFLTKQWSLSPIGSAVPGTRTVAILSNQETADLAAEVSSYFPNHLLLDVSR
IENDQSDIDWKEFDGLVDVIGCGKDDEGRLDWIEWVQRLVEFGHKEGLRLLCVTKGLESF
QNTSVRMAGASRAGLYRMLQCEYSHLISRHMDAEEVTDHRRLAKLIADEFYSDSHDAEVC
YRDGLRYQAFLKAHPETGKATEQSAVFPKDHVLLITGGTRGIGLLCARHFAECYGVKKLV
LTGREQLPPREEWTRFDTSNTSVAQKIQAVRELEAKGVQVEMLSLTLSDDAQVEQTLQHI
KRTLGPIGGVIHCAGLTDMDTLAFIRKTSDDIQRVMEPKVSGLTTLYRHVCNEPLQFFVL
FSSVSAIIPELSAGQADYAMANSYMDYFAEAHQKHVPIISVQWPNWKETGMGEVTNQAYR
ESGLFSITNSEGLRFLDQIVSKMSGPVVLPAMANQTNWEPELLMKRRKPHEGGLQEAALQ
SPPARDIEEADEVSKCDGLLSETQSWLIDLFTEELRIDREDFEIDGLFQDYGVDSIILAQ
VLQRINRKLEAALDPSILYEYPTIQRFTDWLIGSYSERLSALFGGRISDASAPLENKIEA
EAPVPAKDRALTPQIQAPAILSPDSHAEGIAVVGLSCRFPGAETLESYWSLLSEGRSSIG
PIPAERWGCKTPYYAGVIDGVSYFDPDFFLLHEEDVRAMDPQALLVLEECLKLLYHAGYT
PEEIKGKPVGVYIGGRSQHKPDEDSLDHAKNPIVTVGQNYLAANLSQFFDVRGPSVVVDT
ACSSALVGMNMAIQALRGGDIQSAIVGGVSLLSSDASHRLFDRRGILSKHSSFHVFDERA
DGVVLGEGVGMVMLKTVKQALEDGDTIYAVVKAASVNNDGRTAGPATPNLEAQKEVMKDA
LFKSGKKPEDISYLEANGSGSIVTDLLELKAIQSVYRSGHSSPLSLGSIKPNIGHPLCAE
GIASFIKVVLMLKERRFVPFLSGEKEMAHFDQQKANITFSRALEKWTDSQPTAAINCFAD
GGTNAHVIVEAWEKDEKHAIKRSPKSPPQLKKRMLSPGETKLEAETSKMTAANIWDTYEV
EV
>BTTS1_3163 Polyketide synthase PksL
MKKITKQLTLSLKNPFIYHHVVYGQNVLPGLAYIDIIYQIFREHGFSCSELQLRNLSIYQ
PLTAEQDAVIVLNIQCAEKKEGQWQITAKGIEKRDGKEASEEKLYMKADMHADSPAIFEE
TLDLSQIKASAQNVVQLDDVYEQCRRQELVHSEYMKAKGCIYEEEDGVLLELSLGSEAML
HAEGFMFHPTLIDGSGVGANHLLTSLLKGEQRLYLPLFYESFSASALLQSDCMTRIKRSS
VRREKELIYVTLEFFNASGEKVAELKNFTSKLVREAELISGKHQDAQETQMTRADTAERD
KPADMVSSPVNSYSEAEQFVSQLIAEKINKPVEQVEKQVGYYQMGLNSSGLLEVVETISD
KIGESLSPTLLFEHTTIAELSAFLAEEYAEHFSAAGSLGLGQNERARVSDSINDRKTVEA
SRPAPIETAGDIAIIGLAGRYPKAANIHEFWNNLKEGKDCVSEIPESRWDWQRLEGITSP
SGKDISKWGGFIDDPDCFDPQFFRITPREAETMDPQERLFLETCWETIEDAGYTPKTLAK
PKGRNKRQHVGVFAGVMHKDYTLVGAEEASAENVFPLSLNYAQIANRVSYFCNFHGPSMA
VDTVCSSSLTAVHLALESIRHGECDVALAGGVNLSLHPNKYMTYGVWDMFSTDGHCRTFG
KDGDGYVPAEGIGAVLLKPLRQAEEDGDRIYAVIKGSAVNHVGTVSGISVPSPVSQADLI
ETCLEKTGIDPRTISYVEAHGTGTSLGDPIEIQGLVKAFRQYTQDRQFCSIGSVKSNIGH
AESAAGISGLSKVALQLHNQKLVPSLHSEELNPYVDFEKSPFYVQHETETWKQPVIKENG
EEVPYPRRAGISSFGATGSNAHIILEEYIPQAAEQDVSLSSDSDISAVIPLSARNQERLR
VYAKRLLDFLHDGIQIRDLAYTLQVGREPMEERVSFLASGIQELSDQLKAFIEGRKTIQH
CWKGRVSRGSEPSRPAESVHKLLEQRKLDQIAELWANGSGVDWKLLYEGDKPKRISLPTY
PFERVRYWVPKAEKKTDRSKQERHILHPLLHQNVSDISGVRFRSAFTGREFFLKDHVIKG
EHVLPGAALLEMVRAAVERAAADQFPTGFRLRNIVWVRPFAVTEQQKDIDVRLYPGENGE
ITFEICRDHESAEESPIVYGQGSAVLCEAGENPVINIEELKASYNGRTLSPFDCYEAYTE
MGIHYGDSHRAIDSLYAGENGVLVKLTMPPVISDTKDCYILHPSMIDSAFQASIGLRLGG
ATSLEDRKAMLPFAIQDVQIFKGCEASMWARITYSEGSTAGDRMQKLDIDLCNEEGQVCV
RLTGYSARVLETGQEGPSEATDTLLFEHIWEERAAERQELIEYDTHKVVVCDVGEQMESL
QNHLDCTVLQHDTETIDERFEGYAIQLFEEIKQLMHSKTGGHTFIQVAVPALDEPQLLSG
LTGLLKTAELENPKLTGQLIEIETGMSAGDLFEILEENRRYPRDTHIRHWQGKRFVSKWK
EVSGEHLSADMPWKDKGVYLITGGAGGLGFIFATEIANQTNDAVVILTGRSPLDERKKKK
LKALQKLGIQAIYRQADLADKHTVDALLKETQNVYGDLDGIIHSAGLIKDNFIMKKKKEE
VQTVLAPKVAGLIHLDEATKDIPLDFFILFSSGAGAVGSAGQADYAMANAFMNAFSEYRN
GQAELHKRYGKTLSVCWPLWKDGGMQIDAETARMLKRETGMVAMETDRGIQALYHGWTSG
KPQVLVASGVTDRIRAFLHETGHGKGQSHDIKKSSLNQEAEKADMIGEIDEEILREKAEN
YFKQVLSSVIKLPAGQIDAEAPLEDYGIDSIMIMHVTGQLEKVFGSLSKTLFFEYQDIRS
LTRYFIDSRREKLLDILGIEKDKPSAAENTKTDSEPEKREISVAPRKSGFFPLQEKGQQQ
LREKGTEEIAIIGISGRYPQADNINELWENLRDGRDCITEIPADRWDHSLYYDEDKDKPG
KTYSKWGGFMKDVDKFDPQFFHISPREAKLMDPQERLFLQCVYETMEDAGYTREHLGRKR
DSELGGSVGVYVGVMYEEYQLYGAQEQVRGRSLALTGNPSSIANRVSYYFDFHGPSIALD
TMCSSSLTAIHLACQSLQRGECEAAFAGGVNVSIHPNKYLMLGQNKFMSSKGRCESFGQG
GDGYVPGEGVGAVLLKPLSKAVEDGDHIYGIIKGTAINHGGKTNGYSVPNPNAQADVIKK
AFVEAKVDPRTVSYIEAHGTGTSLGDPIEITGLSKVFTQETDDKQFCAIGSAKSNIGHCE
SAAGIAGVTKVLLQMKYRQLAPSLHSNVLNPNIDFLNSPFKVQQELEEWKRPIISVNGKD
IELPRIAGVSSFGAGGVNAHILIEEYAPEPVEERLPARKQPAVIVLSAKNEERLQKRAER
LLHAIREQTYVEADLHRIAYTLQVGREAMNERLAFVAETMQELEEKLYECISGTENREYV
YRGQVKSNKEAIAAFAADEDMSKTIEAWLQKGKYAKVLDLWVRGLRIDWSTLYQDQKPRR
ISLPAYPFSRDRYWIDVNAKAEVKRTEEPFAPVQPVIPKPSVDREASGKPANITLQPLMT
NQDRLERTASLVPSDTETETITAETLCDELTASLAEVLYMDQNEIDPDEAFIDIGMDSIT
GLEWIKAINKQYGTSLNVTKVYDYPTTRDFAVYLAHELSTQAGEKKQTETYTPIRQKTAV
PAAKPANISLQPLEHHQPVQEEAEETIQYAAAEISASRQYTVAIETLHENLRESIADVLY
MEPYEVDIDEAFIDIGMDSITGLEWIKAVNKQYGTSFTVTRVYDYPTIRDFAEMLKSELG
THHDREVEHTVPIEAAQQKPAAPSHPKPAERPLQPVQHPIKKEHVKKTVPVHQDRPEDAI
AIVGISGRYPGARNVREYWDNLVHARNAIRDIPTSRWDVDKYYDPVLNKKGKVYCKSMGM
LDDIEHFDPLFFNIPPSEAELMDPQHRIFLQEGYKAFEDAGYNARTLNEKRCGVYLGIMS
NEYGVMLNRQARANATGNSFAIAAARIPYFLNLKGPAIPIDTACSSSLVGTHLARQALIN
KEIDMALVGGVSLYLTPESYISMCEAGMLSPDGQCKAFDNGANGFVPGEGAGALVLKRLK
DAEADRDHIYGIIIGSGINQDGKTNGITAPSAKSQMDLERDIYETYGIHPESISYVEMHG
TGTKQGDPIELEALSTVFQEKTDKKQFCAIGSVKSNIGHTSAAAGVAGVQKVLLCMNHKT
LVPTLNFTTPNEHFEFEHSPLYVNTELKPWETGDGKPRRACVSSFGYSGTNAHIVIEEYQ
PEKRYDRLTKQHRSALFALSAKKEKQLKAYAEAMKDFVTSNEDIDLEDMAYTLQTGREAM
DYRMAFLADSREMLIKALDDYLAEMPNGSIFAAHVKTKKSEIKLFETDHDAKALLQTWIE
KKRLEKVAELWVKGLQIDWNKLYGEYTPRRISLPAYPFAEEYYWLPTQEGEPETIATAMP
QFELMPKRCFLRKQWQPCPIEPAEMTNQTVAILANEETMALAEELSTYFSTYRIFDSQEL
DRVSAADYEHVAGAIDLIGCGTSHEHSMGWINWLQKLIEQGRASKHHLTVLGVTKGLEAY
ANEGVILSGASRAGLYRMLQSEYSHLTSRHADMECEASHEELARLIAVEYYAKSTESEVC
YRNGQRYRAYLAEQPAEAALSHKQVSFSTDKVLLITGGTRGLGLLCARHFVKTYGVKRLV
LIGREELPPRDQWNSVKISSLAEKIKAVQELEDMGAQVQVLSLDLTDRVAVEQSLKTIHE
TMGAIGGVIHCAGMVNKQNPAFIRKSLEEIGQVLEPKVEGLQTLFDLLQDEPLAFFTLFS
SVSAAIPALAAGQADYAMANAFMDYFAEAHQDKCPIVSIQWPNWKETGLGEVRSKALEQT
GLISLTNDEGLQLLDQILSDRQYAVVLPAVPDTNVWKPDKLMQPSLPVEALSHPETKEQT
GTRNLFPETVDWLVTLFSDELKIAAEDFETDEPFQEYGIDSIILAQLVQQMNQQLNGDID
PSILFEYPTIESFAHWLISKYDISAVLQPSVPEKQTPFKPQSAMKQKPVPEQRPQQISHE
KTALLAEDIAIIGLSCRFPGAETLEEYWDLIRDGRSAIAPVPPERFGNSSSNYAGLIDEM
NRFDHDFFMMSENDVRAMDPQALAVLEESLKLWYHAGYTEKEVKGMRAGVYIGGRSQHKP
DPASLSKARNPIVAGGQNYLAANISQFFDLKGPSIVLDTACSSALVGLNMAIQALRSGDI
EAAVVGGVSLLDADAHRMFHERGLLCDKPSFHIFDKRADGVILGEGVGMVLVKTVSQALE
DGDSIYAVIKAAAINNDGRTAGPSSPNLEAQKDVMLSALEKSGKKTEEISYLEANGSGSA
VTDLLELKAIQSIYRSESKAPLGLGSVKPNIGHPLCAEGIASLIKVALMLKHRQLVPFLS
GNENMLYFDIEKTDLYFSRSQAEWKETTPAAAINCFADGGTNAHLIIEAWNESVARPIRR
KPLPLPELNRQPVLIKPSAQNVQEKVHSDTGASKDMFWKTFK
>BTTS1_3164 Polyketide synthase PksM
MITEQLHISLNNPIMSNHKVYGQALLPGLAYIDLIYQVFQEHGYAYQELELKNLTIFYPL
IADESYDIALTIHVSERKEGTWSIIIDGQKQHGESLSDKRQYVTADMHRKEQTAFAESID
LNQWKNTADRILNLDEIYEQCRSQELVHTGMMKAEGQIYEAKEGALIDLAVGQEALRHSD
AFLFHPTLIDGSGIGSSCLISDQTMYLPLYYESFSASERLQKGCTARILSSSVRQKKELT
YMTIEYFNSSGQKVAELKQFAGKSVRNMSAFHSPKEIQEKRAAVSQNISRDYPAFEMYLR
QLLAKQLERPAEQMDIHAGYYELGLDSPSLLTVVQEIGDKVGADLAPTLLFEFTTIAELA
AHLADQYSIGEADDAVRQSPSPMKDSPDGVTSSPEIGEDIAIIGMAGRYPKAKNIQEFWE
HLKAGTDCITEIPNSRWEWKENNGLDSPAGKPLSKWGGFIEEADCFDPQFFRISPREAEM
MDPQERLFLETCWEAIEDAGYTPETIAAPQGENKRQHVGVFAGVMHKDYSLIGAEALSEH
NPFPLSLNYAQIANRVSYYCNFHGPSMAVDTVCSSSLTAVHLAIESIRNGECEAALAGGV
NLSLHPAKYISYGSVGMHSSDGYCHTFGKGGDGYVSGEGVGTVLLKPLRKAEQDGDRIYA
VIKGSAINHVGKVSGITVPSPVAQADVIEACLEKTGIDPRTISYVEAHGTGTSLGDPIEV
QGLVKAFSRNTQDKQFCSIGSVKSNIGHAEAAAGISGLTKTVLQLHHKTLVPSLHSEELN
PYLKLDQTPFFVQHETKEWEQPSFTENGVDVTYPRRAGLSSFGASGSNAHLILEEYIPAE
SHSETILTKNEEIVIPLSARNKDRLQAYALKLLDFLSEDVNLLALAYTMQAGRVEMEERA
AFIVKDIKDLTAKLRAFANGEEEIEGCWTGQAKENQEAAGLASVNALNNNLTTDSEMMEM
AKAWVQGQRVTWDDLYGDRKPLKISVPTYPFARERYWIPVPEMKTSTVNHILHPLVHRNT
SDFTEQRFSSVFTGTEFFLSDHVVQGQKILPGVAYLEMAREAAEKAAGDLDGEQRVVSLK
DIVWVRPITIESEPKEIHIGLFPEDNGEISFDIYSSSEHKEEALTIHCQGRAVISDEADT
SILNLSSIQTECSLDTVTSEQCYAAFRKIGLDYGEGYQGIEKVYVGKDQLLAKISLPAFL
KNDKQHFALHPSLMDSAFHATVGFIVSSVNAAGQAQTLSLPFALQEVDIFSPCPEKIWSY
IRYSSDSKAEDKVRKYDIDLCDENGHVCVRMKGASMRALDGERHSRSQLVTDSQLTGHTM
MIPVWEPVSLEAEDNASFAGKRAVLCGAAEADRTFIKHHYPQISFVDIRPADDIEAIADK
LQAYGSIDHVLWIAPSDLENSDRQGEAVLNLFKFVKACLQLGYGEKQLEWSLVTIQAQPV
TQHEAVQPAHASIHGLAGTMAKEYPHWKIRLLDLEKGCTWPVNHMFALPADRLGHAWAYR
NQQWHQQQLIPYRHSLSGDTLYRKGGVYVVIGGAGYIGEAWSEYMIRRYQAQIVWIGRSQ
LNAAIQSKIDRLSALGPEPFYIAADAADKHSLQQAYDQVKKRHPHIHGIVHSAMVLFEQS
LEKMKPEEFTAGLAAKIDVSMRMAQVFRQENVDFVLFFSSLVAHIKNVKQSHYASGCTFA
DAFAHQLSQSWACPVKVMNWGYWGNSEAAEDEHYVQLMNQIGLGLIEPEEAMKALEALLS
GPVSQTAFIHTTKPVAVEGVNQNEFITLYPEQPSADAESLMERLPTTARFQRVTHEELDD
LLYRLLLGQLQTAGLFEGYTLSVERLQQYKTREFYGKWIRQSSEFLLQHGYLKKVGDSLV
RKDQAEDIELLWQEWNAKKEKWLKDSETKAMVVLAEAMLKALPDILTGKVPATDIMFPHS
SMELVEGIYKHNQVADYFNKVLADTLLAYLDERLKHDPEASIRIMEIGAGTGGTSAGIFE
KLKPYQKHINEYCYTDLSKAFLLHAEKEYGAENPYLTYQLFDVEKPIDQQEFEAGGYDVV
IAANVLHATKNIRQTLRHTKAVMKNNGMLLLNEMAGNSLFPHITFGLLEGWWLYEDPAVR
IPGCPGLHPDSWKAALESEGFESVFFPAEAAHDLSHQIVAASSNGLVRRMMKNVILPEKV
VSQASNQEPAYIHTIDSEEAGQSKHALLREKSTEYMKKLIGETLKIPAGKIESSEPLEKY
GIDSIVVVQLTNTLRKEFDHVSSTLFFEYQTIDALVEHFIKTKTEALMKLTGLDRQVQQQ
TPAESRTQSSQKPDQAAKRTRRYRKLCFSGEKETPTNTLASRDVAIIGISGRYPQAETVE
DFWNNLKEGRNCIEEIPKERWDWKVYYDKEKGKEGSIYTKWGGFIKDMDKFDPLFFQISP
LEAERMDPQERLFLQTAYASIEDAGYTPDSLCSSRKIGVFAGVMNKNYPTGYGYWSIANR
ISYLLNFQGPSLAVDTACSSSLTAIHLALESIYSGSSDCAIAGGVNLVVDPVHYQNLSVM
NMLSASDTCKSFGDDADGFVDGEGVGAIVLKPLQQAIADGDHIYGVIKASAINSGGKTNG
YTVPNPHAQAQVIKEAMERADIPARTISYLEAHGTGTALGDPIEIAGLTKAFEKDTQEKQ
FCAIGSSKSNIGHCESAAGIAGLTKILFQFKYGQIAPSLHAQRLNPNIEFSHTPFVVQQQ
LGEWKRPVIGGQEVPRRAGLSSFGAGGSNAHIILEEYIPRTGAQTPKDHPPALIVLSAKN
MERLQEKAEQLLTAIKQKRYRETDLIRIAYTLQTGREAMEERLAFIAESLEDLERKLNDF
IENKADSLYLDRIDDNKKALAVLSADEDTEKIIEAWMSKGKYTKLLDLWVKGLSFDWGML
YGTQTPVRISLPAYPFAKERYWAPGAAKAPASIEQDHDQQTEEPFKVMTFQEVWKEEPAT
LTSKRIKTLICFLTEREKQNAFASALKNVDQDTKVIFISQGEVYSKQSEYSYQIVRQEPV
TFEKAFQSIKEELGEPDAILYMWPMEDKRCIKDHSCIVYLLQGMSAAKLHPSRLLLAGCF
EDSLDRSYLESWIGFERSLGLVLPHTKVTGIFQPAEQGSMDDWTRKVWAELQASTEQTVL
YQNLKRYVNHIEQTTIQPDNSKLKSGGTYLITGGVGGLGYLFAKHLAKNYAANLILTGRS
PFNDEKQKQIKELKDLGGEAMYAEADVSDPIAMGDCVKRGKDRFGAINGVIHAAGIESDS
AIFDKKIESFQRIIEPKINGTIALDEWLKNEDLDFMCYFSSSSAVLGDFGCCDYAIGNRF
QMAYAQYRNELHNGKTFVINWPVWKDGGMKIGDEETTDMYLKSSGQRFIEAEEGIRMFEH
ILAQQDAQHLVIAGQPSRVSRFLGMTEPAIPEPSTQAPLAQENKDEVKTLSIEKRLEHDL
KEHIHTLLKISKDKLNLNKNWADFGFDSIYLAKFSNVLSKHFNIEVTPALFFGYSTLQEL
ISFFLTDHKELIEAFYRDDASEAQKPPEAYAAIPVALEPEASKKSIRQVHDEPIAIIGMS
GRFPQADSVHELWDNLKKGKSCISDIPGERRDWGRANRDPEKAVPRWGAFLKDIDRFDPL
FFQISPKEAESMDPRQRIFLEEAWHTFEDAGYMGDRIKGKSCGVYVGVEEGEYAHLTGDT
DYINGTQNATLSARIAYALDLKGPNMALTAACSSGLVAIHQACSALRQGDCEMALAGGVS
LNISHMSFEALTRAEMLSPNGQCKVFDQDANGLVPGEAVAAVLLKPLSKAIEDKDHIYGC
IKASGVNYDGKTNGITAPNPFSQAELIENIYEKNEINPLDIQYVMAHSTGSNLGDPLEVQ
ALTSLFSKYTKQKQFCMISSIKPLIGHTFAASGTVALISMLMAMKNQIIPATHHCESENP
YIPFKESPFVLCKENRSWIRKNQKPRMGTISTTGISGTNAHAVIEEYIPDNQPSTQRHQG
SPQIIVLSAQNDDRLQDAACRMIAYLEQNHNLSLPDVAYTLQVGRKAMEARLAIVANNQK
QLVRKLKEYVEAMKNGGVSGQQRSLYTGYTEGILEEQDEAVLQALAKERNLENIAECWVK
GYQIPWELFHDGDHVRMVSLPGYPFARERYWISSGTQQSEAVKQHSQDMKTEIDEPNGKT
HIQKIIVQFLARELGISEDRINFKRNFLDYGMDSILGRKLMRHIEKTTQLKMAGREILEC
QTVQALSDHLALKAEKQNHSAAAHQIKDTYTDEQIIGLMQEVALGKLDFKSVQNIIEGSK
SYES
>BTTS1_3165 Polyketide synthase PksN
MNHKEILDAFRSGELTISEVEEHLKGMKRQLKSPLSEGQKGLWMLQKMSPGMSAYHIPLC
FRFSKPIHAETFKKALLFVQRQYPILASVIQEENGIPFQSVQLSKDLYFVEENISAMKSA
DIFPFLKEKAKEPFQLDAGPLWRTHLFHRLEECIVLITIHHIIFDGVSMLTLISALFEAY
QQLLNGIEPLQQPLTADYYDFVDWEKRMLTGREGEEHLAYWKEQLSGSLPVLDLPADRPR
SSARKFKGQAYKSLLPHHLSNQIKSFARTNHVNESVVFLSIYKVLLHHYTKQKDIIVGVP
TMGRQEDRFETLIGYFINMMAVRSKNIGSQPLTAFIRELQLTVADGLDHAAFPFPALVRE
LNVDRSAADSPVFQTAFLYQNFFQATGLQKVLEPYQTLGIEYIEDIRQEGEFELALEIYE
QENETVLHLLYNPDLYELSSIESMMENYMKLAQHMMEDPSLPLEAYSLRLNQEQTNLVEQ
WNATGTNIANDKCIHEVFEEKAKQTPDAVAVMFEDRSLTYKEVDEKSTSVAVYLQHQGVR
PEQPVGICAERSFDMIIGILGILKAGGAYVPLDPSFPQERLEYMLKDSQASIVLTQPNVH
DRISGLTGSHVKAINIELACRNDYTDHQSSGLKREVKPEHLAYIIYTSGSTGEPKGVMVE
HRSIMNTLNFLESHYPVTAEDAYLLKTNYVFDVSISELFGWFIGDGRLVILPPNGEKSPQ
LCMDYIETYKVTHINFVPAMLHVFLEIAKDNKRFTEDGPLKYMMVAGEAFPKELVKKAVS
LFTNCRVENIYGPTEASIYAAYFGCGKGDIASHHTPIGKPVSNTKIYIVDQHLKPVPIGK
PGELCIAGAGLARGYFKKPGLTAEKFIDNPFEPGTKLYKSGDSARWLSDGNIEYLGRIDS
QVKIRGFRVELGAIETKLSEFPGILDQAVVVKQLEGHQQLAAYYTEESGHASANPKDLRL
HLKSSLPEYMIPSHFIRLDELPLSPSGKVNRKELEKREIVFNRRKPNHLQLTEIEDQVLR
IWEETLKVSGFGPEDGFFDAGGDSLLAVAVAERIKKEFDCEFHVTELFEFSTIRAISEYI
LEMKNSDLAGTQNEDHYDIKKDRKHLEQKIPPYFDDSVAIVGISCQFPGAKNHHDFWNHI
KEGKESIRFFSEEELRANGVPEELIQHPDYVPVQSVIEGKDLFDPGFFQISPKDAEYMDP
QLRLLLLHSWKAIEDAGYVAKEIPATSVYMSASSNSYRTLLPKETTEGHESPDGYVSWVL
AQSGTIPTMISHKLGLKGPSYFVHSNCSSSLVGLYQAYKSLTSGESQYALVGGATLHAQS
AIGYVHQNGLNFSSDGHVKAFDASADGMAGGEGVAVILLKKAVDAVKDGDHIYAIMRGIG
INNDGAEKAGFYAPSVKGQTEVIQHVLDTTKVHPETVSYIEAHGTGTKLGDPIEMSALNK
VYKQYTDKTQFCGIGSVKTNIGHLDTAAGLAGCIKVAMSLYHNELAPTINCTEPNPDIKF
ESSPFYVVRERKSLEKHAGVHRAALSSFGLGGTNAHAIFEQYENISDAGTENEGNQPYII
PISAKNSERLQVYAKEMLSYISQDEQRHFSLRDIAYTFQVGREAMDNRIVFIVNDLEEWK
HQLEAFVTGKPLAEGCIQGEKTRMTSAEQLLGNAEADDMASSRISKEELRKLAEMWANGF
HVEWRRLYPNIKPRRISLPTYPFAEERYWPESSTGAITTIEPSRLHPLVHHNTSVLSEQR
FSSIFTGQEYFIAEHIIKGMAILPAAVTLEMARAAIEQGIGGLEDHETGIRLKNVVWVRP
VVAGSEPVQVNIGLYDEDGGHIAYRMYGDPESADAEPVVYNQGKAELIQLKREKALDLSK
IKKQCDQSKMDAASFYEGMIGADYGPGYKSVEVVYKGDGQLLAKLSLPESVAHTLGDYVL
HPSVMDGALQAAEYLQNVVRAELSDTEDFKAALPFALEELEVFRQCVSDMWVYVQFNSKN
KPGDLIQKVDIHLCDEHGMICVRLKGFSTRVMEADIQTEPSKINAETLLLQPVWQEQKAA
NSLAAKKYAEHLVFLCEYDHETRKQIEAAIEDVHVYSLEARPSSVDGRFHSYTEQVFKKV
QEIIRTKPKDGILVQIVTSAEGEQQLFSGLTGLLKTACQENAKLTGQMIEVSSEESGESI
AGKLLENQMSSDSYVKYQNGTRYIADWREIKQAKGDGSKPWKDNGVYLITGGAGGLGHIF
AKEIAEQTKNATVILAGRSPLSESKSKKLKELHSKGADITYRQTDVTNKIEVYQLIDDIQ
KRYGRLNGILHSAGIIKDSYLVNKQAKDLHDVLAPKVKGLVYLDEASKDLPLDFFILFSS
LSGSLGSIGQSDYAAANVFMDMYAGYRNRLADLSQRHGQTLSVNWPLWRDGGMQVDQETE
KRLVQLAGIVPMRAEKGIQALYQALHSEANQVMVIEGDVQKIKQNMLAKNASAPMEKKEA
EHMTEQINSIDADSLLDKVKAMLKREIAKLLKVKLETIDDHAEMTVYGFDSISMTEFTNH
INRAYQLELTPTVFFDHPTIHAFGKHLSEEYQSVFAKTFAVRAVSAQIQPAAKQEQAVRA
KAKRRRKQQVMLPNAIQSDAGPEPIAIVGISGIFPMAKDVEAYWNILKEGKDCMTEIPKD
RWDWREYEGDPAKEVNKTNVKWGGFIDGIADFDPLFFGISPREAEQMEPQQRLLLTYAWK
AIEDAGYSAKRLSGTKTGVFIGTGNTGYSSLLSKANSAIEGSAAANTSPSVGPNRVSYFL
NLHGPSEPIDTACSSSLVAIHHAISSIEEGTCDMALAGGVNTIILPEVYISFDKAGALSK
EGKCKTFSNQADGFAHGEGAGILFLKKLKAAEEAGDHIYGVIKGSAINHGGRAASLTTPN
PKAQADVIQSAYQKAGIDPKTVTYIEAHGTGTELGDPVEINGLKSAFKALGVNEGDTSAN
PYCGLGSVKTNIGHLSLAAGAAGVIKILLQLKHKTLVKSLHCETVNPYIQLKNSPFYIVR
ETEEWKALKNERGEELPRRAGVSSFGIGGVNAHVIIEEYIPEASDENIPSIAPEHPGIFV
LSAKNEARLKEHAQQLADALDKQTYSDVNLARIAYTLQAGRDAMEERLGIISGSIEDLQK
KLKDFAAEKSGVEDVFKGRIDKGTLQMLTEDEEIQEAVEKWMERGKYAKLLELWVKGLDV
DWRKLYGENLPKRISLPTYPFAKDRYWISDHIEKSSSIDANQAASRLGGAVLHPLMHQNT
SNLSEQRFSSIYTGEEFFLADHVVKGQRILPGVAHLELARAAVEQAAEVQGVPRIMKLKN
AVWVRPIVVEDQPQQVHIRLLPGENGEISYEIYGHSDVTGEQSIVYSQGSAVLNPAENLP
AVDLQSLREQCQESHFSVNEVYDTYRMIGFEYGPAYRGVKKIYTAEQFVLAKLSLHPSAA
DTLSQYKMHPGLMDSALQASSILTGAGDNQLTLPFAVQELEVFGACSSEMWVYARYSQGS
KATDKVQKRDIDILDESGNVCVRMKGLSFRAAEGGSGSAESDQTLATLMFEEKWVPKDFK
KDSPEPHYERHIVMLCDMNGLSKDRIESRMTGAECIVLESFREGLAERFQDYAEQALETV
QGLLKSRPQGNVLIQLLTSAQRKQYSFSGLSALLKTAGLENKKLIGQTIEIDSHENIESV
IEKLKENKRHTEDQHIKYEKGKRYINDLDEMQIDDREISMPWRDKGVYLITGGAGGLGFI
FAKEIARQAEQPVLILTGRSALNADQQAELNELQQLGARAEYRQVDVTQTEAASELITSI
TSDYEDLNGVIHSAGLIKDNYLMSKTNEELTQVLAPKVKGLVNVDEATEHLALDFFILFS
SISSVAGSAGQADYAMANAFMDSYAAYRNALVTAMYRHGQTLSINWPLWKEGGMRANKEI
ENMTLKNTGVTPMRTETGIQALYKGLAFGKDQVIVMEGFKDMMREKLTQKPSSDDVPMKT
VQVPVTSEARMDQGNMIDHIQEVLKQTISQLLKIKPEEIDQDMEFNQYGFDSITLTEFAN
TLNEKYKLDLTPTIFFEHATVYAFAGYLSEEYPNAFTAQTPAKAGVLMQPVEQNIKNMTF
STENRFVKPSVTPMQKEADHKPEPIAIVGMSGVFPKAKDVEEYWKNLSSGADCITEVPKD
RWDWQEYYGDPLKEANKTNVKWGGFIDEVADFDPLFFGISPLEAEQMEPQQRLLMTYAWK
AVEEAGHSARSLAGTKTGIFIGTGNTGYSSLLSNVDIEGSAAANMSPSAGPNRVSYFLNI
HGPSEPIDTACSSSLVAIHHAVCAIENGNCEMAIAGGVNTVVTPQGHIAYDKAGALSKEG
RCKTFSDKADGFAVSEGAGILFLKKLTAAERDGDHIYGVIKGSAVNHGGRANSLTTPNPK
AQADVVKTAYEKAGIDPRTVTYIEAHGTGTELGDPVEINGLKAAFKELYEKTGDPAVHGS
HCGLGSAKTNIGHLSLAAGVAGVIKVLLQLKHKTLVKSLYSETVNPYIRLDDSPFYIVQE
SREWQALRDEAGRELPRRAGISSFGIGGVNAHVVIEEYIPKETTHPATAPAVTAQHPGIF
ILSAKDEDRLKDQARQLADFISKRSITARDLTDIAYTLQEGRDAMEERLGIIAVSTGDLL
EKLNLFIEGGTNAKYMYRGRAEKGIAQTLRSDDEVQKTLNNSWEPHIYERLLDLWVKGME
IGWSKLYDGKQPKRISLPTYPFAKERYWITDTKEEAAAHQTALKTVESAALHPLIHVNTS
DLSEQRFSSAFTGAEFFFADHKVKGKPVMPGVAYLEMVHAAVIRAVRRTEDQQSVIHIKN
VVWVQPIVADGQPVQVDISLNPQQDGEIAFNVYTEAAHNDRKIHCQGSASIRGAGDIPVQ
DISVLQDQCSLSTLSHDQCYELFKAIGIDYGPGFQGIDRLYIGRNQALAELSLPAGVTHT
LNEFVLHPSMADSALQASIGLKLNSGDEQLSLPFALQELEIFSPCTNKMWVSVTSRPNED
KIQRLDIDLCDEQGRVCVRIKGITSRLLEEGIQPPDGPTSLGNSKATLNGALLMAPIWDR
VQLEKRIISPADERVVILGGDDNSRKAVQRQIPFAKELYIEPNASIHRIAGQLEALGSFD
HIVWMSPSRVTECEVGDEMIEAQDQDVIQMYRLIKAMLSLGYGQKEISWTVVTVNTQYVD
QHDIVDPVDAGVHGLIGSMSKEYPNWQTKLIDVKKYEDLPLSQLLSLPADQEGNTWAYRD
KVWHKLRLIPVHNNQPVHTKYKHGGVYVVIGGAGGIGEAWSEYMIRTYQAQIVWIGRRKK
DAAIQSKLDRLARLGPAPYYIQADAANREELERAYETMRQTHHEINGIIHSAIVLQDRSL
MNMSEECFRNVLAAKVDVSVRMAQVFRHEPLDFVLFFSSVQSFARASGQSNYAAGCSFKD
AFAQRLSHVWPCTVAVMNWSYWGSIGVVSSPDYQKRMAQAGIGSIEAPEAMEALELLLGG
PLKQLVMMKMANETNDEAEQTEETIEVYPETHGSAMQKLRSYHSGDSTKIQQLL
>BTTS1_3166 Polyketide synthase PksR
MLNTEDILCKMLFAQLQSIGFFTESKSQPVLENFYGRWFEESQSILERQQFLKQTENGHV
PTRSIGTMSELWKEWNEQKSDLLQDNNMKAMVTLVETALKALPEILTGKASATDILFPNS
SMDLVEGVYKNNQVADYFNDVLADTLTAYLQERLKQEPEAKIRILEIGAGTGGTSAAVFQ
KLKAWQTHIKEYCYTDMSKAFLMHAENKYGPDNPYLTYKRFNVEEPASEQYIDAGGYDAV
IAANVLHATKNIRQTLRNAKAVLKKNGLLLLNEISDHNIYSHLTFGLLEGWWLYEDPDLR
IPGCPGLYPDTWKTVLESEGFRYVSFMAEQSHQLGQQIIAAESNGVVRQKKRTGAEEDPS
HIQMNAEIDHSHESDSLIEQTAQFVKHTLAKSIKLSPERIHEDTTFEKYGIDSILQVNFI
RELEKVTGELPKTILFEHNNTKELVEYLVKGHENKLRTALLKEKTKPAKNEAPLQPERTD
PNKPFTFHTRRFVTEQEVTETQLANTEPLKIEKTSNLQGTHFNDSSTEDIAIIGVSGRYP
MSNSLEELWGHLIAGDNCITEAPESRWRTSLLKTLSKDPKKPANKKRYGGFLQDIEAFDH
QLFEVEQNRVMEMTPELRLCLETVWETFEDGGYTRTRLDKLRDDDRVGVFIGNMYNQYFW
NIPSLEQAVLSSNGGDWHIANRVSHFFNLTGPSIAVSSACSSSLNAIHLACESLKLKNCS
MAIAGGVNLTLDLSKYDSLERANLLGSGNQSKSFGTGNGLIPGEGIGAVLLKPLSKAMED
QDHIYAVIKSSFANHSGGRQMYTAPDPKQQAKLIVKSIQQSGIDPETIGYIESAANGSAL
GDPIEVIALTNAFQQYTNKKQFCAIGSVKSNLGHLEAASGISQLTKVLLQMKKGTLVPTI
NAMPVNPNIKLEHTAFYLQEQTEPWHRLNDPETGKQLPRRSMINSFGAGGAYANLIIEEY
MEMPPEKEHIAPRQQEFTAVFSAKTKWSLLSYLENMQLFLEKEASLDIEPVVQALHRRNH
NLEHRAAFTVTSTQELIEKLKVFRTSRESSLQQGIYTSFDLQPCAESASRDREINAAEQW
AQGASIAFKEADIGNRSGWVHLPHYAFDHNTPFHFNVSSINEKSSDVEDNINQPVIQDQF
TYDEPYVQGHVFNNERVLVGATYGSLAIEAFFNLFPEENSGRISKLSYTSPIVIKQGETI
ELQAKPLQKDQVIELQIMYREPSSGLWKPAAIGQCGIGSFEPKKVNIENVKHSLTKLHHI
DQMYKTGNGPEWGELFKTITHLYRDHKSILAKIRLPQSGLANGHHYIVSPLMTNSAYLAI
LSFLEQFDMTGGFLPFGINDIQFTKQTIKGDCWLLITLVKNTGDMLLFDVDVVNESSETV
LHYSGYSLKQLRILNQRGNQNKAIKASNLKDRIRSYVTDKLAVNMADPSKLSLAKAHIMD
FGIDSSQLVALTREMEAETKIELNPTLFFEYPTIQELIDFFADKHEASFAQLFGEDHQQE
ERPAQIENQMKQIPVYETNTDKTIEHAADGIAIIGMSGQFPKANSVTEFWDNLIQGKNCV
SEVPKERWDWRKYAAADKEGQSSLQWGGFIEGIGEFDPLFFGISPKEAANMDPQEFLLLI
HAWKAMEDAGLTGQVVSSRPTGVFVAAGNTDTAVVPSLIPNRISYALDVKGPSEYYEAAC
SSALVALHRAIQSIRNGECEQAIVGAVNLLLSPKGFIGFDSMGYLSEKGQAKSFQADANG
FVRSEGAGVLIIKPLQKAIEDSDHIYSVIKGSGVSHGGRGMSLHAPNPAGMKDAMLKAYQ
GAQIDPQTVTYIEAHGIASPLADAIEIEALKSGCSQLELELPQEVREEAPCYISSLKPSI
GHGELVSGMAALMKVSMAMKHQTIPGITGFSSLNDQVSLKGTRFRVTAENQQWGDLSDAA
GKKIPLRASINSYSFGGVNAHVILEEYIPLPKPPVSMSENGAHIVVLSAKNQDRLKAIVQ
QQLDYVNKQQELSLQDYAYTLQTGREEMEDRLALVVRSKEELVIGLQACLAEKGDKPKSS
VPVFSGNAENGSSDLEALLDGPLREMVIETLLSENNLEKIAFCWTKGVQIPWEKLYQGKG
ARRIPLPTYPFEKRSCWNGFQAVENTPSVSQDERINNSSDHHILANVLGMAPDELQPHKP
LQQYGFDSISCIQLLQQLQSKVDPLIALTELQACHTVQDMMDLIAKKKEDTSLQNDQART
FPELIPLNDGKRGRPVFWFHGGVGGVEIYQQFAQKSQRPFYGIQARGFMTDSAPLHGIEQ
MASYYIEIIRSIQPEGPYDVGGYSLGGMIAYEVTRQLQSQGLAVKSMVMIDSPYRSETKE
NEASMKTSMLQTINTMLASIAKREKLTDVLISREEVDISLEDEEFLSELIDLAKERGLNK
PDKQIRAQAQQMMKTQRAYDLESYTVKPLPDPETVKCYYFRNKSRSFFGDLDTYFTLSNE
KEPFDQTAYWEEWERQIPHFHLVDVDSSNHFMILTEPKASTAMLEFCEKLYSNRGVVNAN
FLKAFRKKHEAREEKETDELVKR
>BTTS1_3167 Polyketide biosynthesis cytochrome P450 PksS
MEKLMFHPHGKEFHHNPFSVLGRFREEEPIHRFELKRFGATYPAWLITRYDDCMAFLKDN
RITRDVKNVMNQEQIKMLNVSEDIDFVSDHMLAKDTPDHTRLRSLVHQAFTPRTIENLRG
SIEQIAEQLLDEMEKENKADIMKSFASPLPFIVISELMGIPKEDRSQFQIWTNAMVDTSE
GNRELTNQALREFKDYIAKLIHDRRIKPKDDLISKLVHAEENGSKLSEKELYSMLFLLIV
AGLETTVNLLGSGTLALLQHMKECEKLKQHPEMIATAVEELLRYTSPVVMMANRWAIEDF
TYKGHSIKRGDMIFIGIGSANRDPNFFENPEILNINRSPNRHISFGFGIHFCLGAPLARL
EGHIAFNALLKRFPDIELAVAPDDIQWRKNVFLRGLESLPVSLSK
>BTTS1_3168 hypothetical protein
MAHTNTQLSQWLESKVGQTLDIRKGELTHDEGISDLDQIVLHLQKVAIRSTNHPDDYVAK
EELVLEGEGTTFTEDGNVPLPQNAYEIPLLGDIHIHQENEGLKVVTDRAVYTIDIQHS
>BTTS1_3169 hypothetical protein
MKEVKKVPYYICNTCGVQHAQTVDPPNSCLICEDERQYIHPDGQTWTTLEDMREKGNLQN
ILQKEEEHLYSIKTEPEFAIGQTAHLIQHKGFNVLWDCMTYLDQKTIDQINELGGIQAIA
LSHPHYYSTQVEWAEAFQAPIYIHEDDKEWVTRPSNHIHFWSGETLNVKPGLDLYRLGGH
FKGGAVLHWSKGNEGKGCLLTGDIITVATDRNWVSFMYSYPNLIPLPASKVEEIAAKVKP
LQFNRLYNAFSKVVKENAGEAVQRSAVRYIKALNSELFHT
>BTTS1_3170 Serine protease AprX
MFGYSMVQMVRANAHKLDWPLRETVLQLYKPFKWTPCFLHKFFETKLQNRKKMSVIIEFE
EGCHETGFQMAGDVLQKEKRSKLKSRFNKINCCSAEVTPSALHSLLSECSNIRKVYLNRE
VKALLDTATEASHAKEVVRNGQTLTGKGVTVAVVDTGIYPHPDLEGRIIGFADMVNQKTE
PYDDNGHGTHCAGDVASSGASSSGQYRGPAPEANLIGVKVLNKQGSGTLADIIEGVEWCI
QYNEDNLDEPIDIISMSLGGDALRYDHEQEDPLVRAVEEAWNAGIVVCVAAGNSGPDSQT
IASPGVSEKVITVGALDDNNTASSDDDTVASFSSRGPTVYGKEKPDILAPGVNIISLRSP
NSYIDKLQKSSRVGSQYFTMSGTSMATPICAGIAALILQQNPDLTPDEVKELLKNGTDKW
KDEDPNVYGAGAVNAENSVPGQ
>BTTS1_3171 hypothetical protein
MNFYLHRSLESQMPISIIYMKKDGTISKRTIIVRQKSKTKIKAFCFSKQQIRTFLLDSIL
SCDFVRTNKQNLYSAGR
>BTTS1_3172 hypothetical protein
MRRFLLNVILVLAIVLFLRYVHYSLEPEPSNQPDTYSNFSSLAENESPADYDISYNEKKG
SKVLIMSPHGGRIEGGVSELVRYFNNEYSTYLFEGLKSHDNQTLHITSTNFDEPLAKKKI
KEHQYVVAFHGYKGENKNTLVGGTDRKRAKMIVRALERRGFSAELASSKSGLAGLNAENI
NNQGETGLSIQLEISREQREAFFDDFYYKNRKYTKNSEFYAYVSAIKGVLEKEYS
>BTTS1_3173 hypothetical protein
MADHHFYLKANWPGNRNDVGTIESGNLITSISIPKEMDGPGEGTNPDEMLLGAAATCYII
TLAAMMERSGLEKEDLQMESEGIVDITKGVFTYKKIIHRPSVVLKHDASQDDVALAHKLC
KKAESSCMISRAIQGNVELQLEASVKLGGE
>BTTS1_3174 Multidrug resistance protein EbrB
MRGLLYLALAIVSEVFGSTMLKLSEGFTQAWPIAGVIVGFLSAFTFLSFSLKTIDLSSAY
ATWSGVGTALTAIVGFLLFGETISLKGVFGLTLVIAGVVVLNQSKAHAEDKKQTVCE
>BTTS1_3175 Multidrug resistance protein EbrA
MMLIGYIFLTIAICSESIGAAMLKVSDGFKKWKPSALVVIGYSLAFYMLSLTLNHIPLSL
SYATWSGAGTVLTTVIGVKWFKEDLNAKGLIGILLLLSGVVLLNWQ
>BTTS1_3176 hypothetical protein
MNELEHFSPEDTRIFGRPFGFGRPFGFGRPFGFGYGFGRPGFGYGFGRPFGFFGGPFIGG
LAGGLIGSALFNPYFYGGYPYYPYAPFPYYY
>BTTS1_3177 hypothetical protein
MGLYQSDWSKAPPHAHAYHVKTTREQGHYHLIEGFTQPANGSNTDQHTHYYTGITSFENG
HFHRYYGISGPAIPLADGTHYHEIEETTYLAYNEPIEIQYGGVVYDPGDDRRKTHRHTLK
GKTREIVGNEPLGW
>BTTS1_3178 tRNA dimethylallyltransferase
MNNTKQPVVILVGPTAVGKTNLSIQLAKSLNAEIISGDSMQIYKGMDIGTAKITEQEMEG
VPHHLIDILDPQDSFSTANYQSLVRNKISEIANRGKLPMIVGGTGLYIQSVLYDYTFTEE
ANDPVFRESMQMAAEREGADFLHAKLAAADPEAAAAIHPNNTRRVIRALEILHTSGKTMS
QHLKEQKRELLYNAVLIGLTMDRDTLYERINQRVDLMMQSGLLPEVKRLYDKNVRDCQSI
QAIGYKELYAYFDGFVTLSDAVEQLKQNSRRYAKRQLTWFRNKMQVTWFDMTPPVDMELK
KKEIFTHIAGKLEL
>BTTS1_3179 RNA-binding protein Hfq
MKPINIQDQFLNQIRKENTYVTVFLLNGFQLRGQVKGFDNFTVLLESEGKQQLIYKHAIS
TFAPQKNVQLELE
>BTTS1_3180 putative protein YmzC
MFESEAELRRIRIALVWIAVFLLFGACGNQDTIIETDSGNSDYETPQPTSFPLEHNHFGV
MEDGYIKIYEYNESRNEVKLKKEYADDELE
>BTTS1_3181 hypothetical protein
MKHKVIVNHWEEICEDDSCYEYGTSIIVNGKELIREASIITALKAVLEEIGADVEIEETV
ESEKCCDSLRKKNLDY
>BTTS1_3182 Protein NrdI
MDHVDTPFVLVTYTTNFGQVPASTQSFLEKYAHLLLGVAASGNKVWGDNFAKSADTISRQ
YQVPILHKFELSGTSKDVELFTQEVERVVTKSSAKMDPVK
>BTTS1_3183 Ribonucleoside-diphosphate reductase subunit alpha
MSQNQVPKWIQLNNEIMIQKDGKFQFDKDKEAVHSYFVDYINQNTVFFHDLKEKLDYLVE
NQYYEEEFLSLYSFEDIKEVFKTAYAKKFRFPSFMSAFKFYNDYALKTNDKKKILERYED
RISIVALFFANGDTEKAKEYVNLMINQEYQPSTPTFLNAGRKRRGELVSCFLLEVNDSLN
DISRAIDISMQLSKLGGGVSLNLSKLRAKGEAIKDVENATKGVVGVMKLLDNAFRYADQM
GQRQGSGAAYLNIFHRDINDFLDTKKISADEDVRVKTLSIGVVIPDKFVELAREDKAAYV
FYPHTIYKEYGQHMDEMDMNEMYDKFVDNPRVKKEKINPRKLLEKLAMLRSESGYPYIMF
QDNVNKVHANNHISKVKFSNLCSEVLQASQVSSYTDYDEEDEIGLDISCNLGSLNILNVM
EHKSIEKTVKLATDSLTHVSETTDIRNAPAVRRANKAMKSIGLGAMNLHGYLAQNGIAYE
SPEARDFANTFFMMVNFYSIQRSAEIAKEKGETFDQYEGSTYATGEYFDKYVSTDFSPKY
EKIANLFEGMHIPTTEDWKKLKAFVAEHGMYHSYRLCIAPTGSISYVQSSTASVMPIMER
IEERTYGNSKTYYPMPGLASNNWFFYKEAYDMDMFKVVDMIATIQQHIDQGISFTLFLKD
TMTTRDLNRIDLYAHHRGIKTIYYARTKDTGQDSCLSCVV
>BTTS1_3184 Ribonucleoside-diphosphate reductase subunit beta
MTKIYDAANWSKHEDDFTQMFYNQNVKQFWLPEEIALNGDLLTWKYLGKNEQDTYMKVLA
GLTLLDTEQGNTGMPIVAEHVDGHQRKAVLNFMAMMENAVHAKSYSNIFMTLAPTETINE
VFEWVKQNKYLQKKAQMIVGLYKAIQKDDEISLFKAMVASVYLESFLFYSGFYYPLYFYG
QGKLMQSGEIINLILRDEAIHGVYVGLLAQEIYNKQTEEKKAELREFAIDLLNQLYENEL
EYTEDLYDQVGLSHDVKKFIRYNANKALMNLGFDPYFEEEDINPIVLNGLNTKTKSHDFF
SMKGNGYKKATVEPLKDDDFYFEDEKEQI
>BTTS1_3185 Protein YmaB
MGKMDEMILVAPRDDVFKKESLTFQGVYSEDSRVAEIMAQIEAAYREMRRGDAEEDPRFK
QPIPYVVIKREDEVFLYERLAGGGESRLHNKLSLGFGGHMNAIEGAASFAEVLKLNTDRE
LEEELQINEEDKQAIVTLGLINDDENSVGKVHIGILSALQLKPGAQVEVKEKEQIAGKWM
KVSELKQDDIYNRLETWSQFVVDILE
>BTTS1_3186 Sporulation-specific N-acetylmuramoyl-L-alanine amidase
MVKIFIDPGHGGSDPGATGNGLQEKTLTLQIALALRTILTNEYEGVSLLLSRTSDQYVSL
NDRTNAANNWGADFFLSIHVNSGGGTGFESYIYPDVGAPTTTYQSAIHSEVIQAVDFADR
GKKTANFHVLRESAMPALLTENGFIDTVADANKLKTSSFIQSLARGHAKGLEQAFNLKKT
SSSGLYKVQIGAFKVKANADSLASNAEAKGFDSIVLLKDGLYKVQIGAFSSKDNADTLAA
RAKNAGFDAIVILES
>BTTS1_3187 Stage V sporulation protein K
MLERAVTYKNNGQINIILNGQKQVLTNAEAEAEYQAALQKNEAKHGILKEIEKEMSALVG
MEEMKRNIKEIYAWIFVNQKRAEQGLKVGKQALHMMFKGNPGTGKTTVARLIGKLFFEMN
VLSKGHLIEAERADLVGEYIGHTAQKTRDLIKKSLGGILFIDEAYSLARGGEKDFGKEAI
DTLVKHMEDKQHEFILILAGYSREMDHFLSLNPGLQSRFPISIDFPDYSVTQLMEIAKRM
IDEREYQLSQEAEWKLKDYLMTVKSTTSPIKFSNGRFVRNVIEKSIRAQAMRLLMGDQYL
KSDLMTIKSQDLSIKEEASGSA
>BTTS1_3188 GTPase HflX
MNEQETIQEKAILVGCQLPHITDEHFENSMEELASLTKTADGKVLTSVTQKRNRADAATY
IGKGKVEELKALVEELEADLLIFNDELSPSQLKSLATAIEVKMIDRTQLILDIFAKRART
REGKLQIELAQLQYALPRLTGQGINLSRQGGGIGARGPGETKLETDRRHIRNRIHEINTQ
LSTVIRHRSRYRERRKKNGVLQIALVGYTNAGKSTWFNRLTSADSYEEDLLFATLDPMTR
KMVLPSGYSVLLSDTVGFIQDLPTTLIAAFRSTLEEVKEADLILHLIDSSNEDYAGHEKT
VLRLLEELEADDIPMLTAYNKRDQKLPDFIPSAGRDHIMVSAKFEDDAAAFKEAIQRYLR
QELLTSFEAHVPASEGKLLSRIKSETMVDRFYFNEENEQYDISGYVQEEQSIIGELKKYM
>BTTS1_3189 hypothetical protein
MFDTLTHGELLKKTAMEVEADIAGIHKQIEEISERNEWRVLQSYRKHKVSDTHFTPSTGY
GYDDIGRDTLESIYADVFGGEAGLVRPQIISGTHAISIALFGVLRPGDELLYITGKPYDT
LEEIVGVRGGENAGSLKDFQIGYNAVDLTKDGKIDYDAVAAAINPKTKVIGIQRSKGYAN
RPSFLISEIKEMIRFVKEINENLIVFVDNCYGEFVEELEPCHVGADLMAGSLIKNPGGGL
AKTGGYLVGKAKWIEACSYRMTSPGIGREAGASLYSLQEMYQGFFLAPHVVSQSLKGAVF
TARFLEKLGFTSNPKWDAKRTDLIQSVEFSDREKMIAFCQAIQYASPINAHVTPYPAYMP
GYEDDVIMAAGTFIQGASIELSADGPIRPPYVAYVQGGLTYSHVKNAICSAVDSLMEKQL
I
>BTTS1_3190 HTH-type transcriptional regulator GlnR
MSDNIRRSMPLFPIGIVMQLTELSARQIRYYEENGLIFPARSEGNRRLFSFHDVDKLLEI
KHLIEQGVNMAGIKQILAKAEAEPEQKQNEKTKKPMKHDLSDDELRQLLKNELMQAGRFQ
RGNTFRQGDMSRFFH
>BTTS1_3191 Glutamine synthetase
MAKYTREDIEKLVKEENVKYIRLQFTDILGTIKNVEIPVSQLGKALDNKVMFDGSSIEGF
VRIEESDMYLYPDLNTFVIFPWTAEKGKVARFICDIYNPDGTPFEGDPRNNLKRILKEME
DLGFSDFNLGPEPEFFLFKLDEKGEPTLELNDKGGYFDLAPTDLGENCRRDIVLELEEMG
FEIEASHHEVAPGQHEIDFKYAGAVRSCDDIQTFKLVVKTIARKHGLHATFMPKPLFGVN
GSGMHCNLSLFKNGVNAFFDESADLQLSETAKHFIAGIVKHATSFTAVTNPTVNSYKRLV
PGYEAPCYVAWSAQNRSPLIRIPASRGISTRVEVRSVDPAANPYLALSVLLAAGLDGIKN
KLEAPAPIDRNIYVMSKEERMENGIVDLPATLAEALEEFKSNEVMVKALGEHLFEHFIEA
KEIEWDMFRTQVHPWEREQYMSQY
>BTTS1_3192 hypothetical protein
MEFINCDDIPLFLRVAYEYGYMYYIFFKTLGNTGMHKGETAALQWSDIDLKNKTSSISKT
LDFKAASKDELFGDPKTYTSRRIITIDQRLVNELHELRKRQNKDKLQLNGIYHHDLNLVF
TRKDGSHYNAFVRILNKAGLETPYSRPS
>BTTS1_3193 Replicative DNA helicase DnaC
MVIVAARPSVGKTAFCLNVAANSMGSSVNQYSGGAVGIFSLEMSRKQLLKRMASILGNIN
ADAMRTGNLTANDWNKLSQANDILGSADLRIFDRPGVTVNEIWSKARKMKREYAGKDILI
IIDYLQLITGSAKHRGNRTQEIGEISRMLKHMARELDICVIALSQLSRGVEQRQDKRPMM
SDIRESGQIEQDADVIGFLYRDDYYDKESESKNIIEIIIAKQRNGPVGTVSLAFIKEYGL
FLNLERRFES
>BTTS1_3194 hypothetical protein
MKVRDWYREALRHNYYSLILLIEFLVYEKKTINLQDPEQALNFYLQERFKDKMNAYLLAY
EQRVKEGNKRFGD
>BTTS1_3195 hypothetical protein
MNIDKEIFKMALEIKRAKSFKNVFWISSFLKSKEDRRKKRLFFFLGAVGIIAYFLIGREF
LFKNLYYLFEELTAILNISKSNAIIFTISLSIFPIMAIIAITLRKYAMLVDPEWEIGDLY
YSLSYRAIKKHLNRKKYNDKVIEQRILPYIISKNSNLELYSIGSFLKVVIPSIVVAIPVS
IFGIGFTTSINDNTANLGDFKSFLLALGVITGMLWFIGAASFKALPSLNIFSEKKAYKEL
ELILQGYLLEKEVKLDSRKKIKRKV
>BTTS1_3196 hypothetical protein
MNLVDSFKTLLASFGVPTIVITSIFIAANLFKVFQPITMFSSVVFEQKLFSKEKMFIVKL
CKYIFYTLAWMVIFASLGETLREKLNWDYNRNWSVTAEVIIGIIIIVLVSLNEIRNPEHK
MYKIKSNGFFKIFMVCLYLLLLFIFYIQVYLLLAFPQFKEFDMLTAAILMFFITCTAIPV
ITGIVFKSINLTYEKHVFIEDEDKNEWFILHPISKEVILLGDKYDPRLCTKTMVVKLEDL
YKKPIKVYKN
>BTTS1_3197 hypothetical protein
MNQMRLNLPQIDEEATKAKAEKLLDQYRLYLLQVPDDFLPKVTPTYSIVPPSITNEFHSS
TEDAALKRLDWEIQRDKFLKRIQRAVNRLAQRERQIIVMLYMQPEEMYDYEVYGEMDLSA
RSYYRVKAKALYRLAFALREEVYKNVNS
>BTTS1_3198 hypothetical protein
MFSDKWINILNEVESFHGGNNAVWFRGQNNEKYTLNSGLYRLNLNDPDDYLEKERGIYKS
FMRRAYTLTQARSWELLFIMQHHGVRTRLLDWTESFAVALFFAALNWEKDSNCAVWLLNP
IGLNYRVLGREGYFTPNGEYLTYINPKNVKLRDKSLALYPFKNSPRIIAQQGMFTIQGVG
NRPLEDEYGGELLDTGILKKIVITNELRNDVFRYLKLNGISNFSMFPDLDGLALDINRSL
ENRIDKQLIQNESLSQNIGIAGSNT
>BTTS1_3199 hypothetical protein
MKKDRYIYPALFDYDDDGITVTFPDLPGCITCGNTDEEALTMAKEAMALHLYGLEQDGDE
IPAATPTKEIKTENSQSIVLIETWMPPFRHEMENAAVKKTLTIPRWMDEIAKEHKINYSH
LLQDAIKEHLGIYKNPRS
>BTTS1_3200 hypothetical protein
MSSREIIKLIKNDGWYEVRVKGSHHLFRHPHKKGLVTIPHPKKDLPKRTVKSIHEQAGLE
>BTTS1_3201 hypothetical protein
MLKKLAVFGLLISMLVVGSGGALAAGKESKSVNAPGEATINGIGQYVRWTIQTGVNGGYV
QGFLYEDCGNGFKTIDEMSTGLGYIFDELTNNVYMSYGCKYTIDVRQHAGTGGKGFIRNW
D
>BTTS1_3202 hypothetical protein
MDELIKTFGVLPTALTAAAAIIVPFITFILGRINEDHKVKFEYRTFMVMDEITGKYHLKN
APFVKKGSKLLLPKSYESLEKFIIGKRLDQDENFTDVSRFNYLQVRTVGKSIITGGYIKI
KLGNDDESIIETSLPFMLPDDEVYIPLDITHENVTNRKYGIKRIDVWYQLQTGQRMKYKS
VRSFKEEENETIIKDSHSVKKFHLYYWKIQNLRGKNMGWYYLNLNKSEQKNPSN
>BTTS1_3203 hypothetical protein
MMHLNQNYSSGANYVPNYGYPVYQPLIQHQENRGQRQVVDGGTLYTSDHTRHEDLGDGFD
LWLWRDRTQVPGNTYLAIRLDGSGSRAISAGWSISDYLPAYAMESFNDIIHNRSDQWIIT
IHNPTPNPRLLSFYLITKRKR
>BTTS1_3204 hypothetical protein
MEILMRKIWEKITTIIDDFIGETYINSTKEEIEDKVYAP
>BTTS1_3205 hypothetical protein
MPLKPLRVCAAPGCPSLTRGRYCDTHQTQQQEETKHYNKYSRNKTITSFYKSIDWKRTRQ
LALIRDNYLCRHCLKDHCFTPADMVHHIVEVKEDWAKRLDLDNLVSLCNACHNKVHGSKG
K
>BTTS1_3206 hypothetical protein
MPRPAKSATLQLIQGNPNKKNTEELAARAEHEKKMKMRSDNIKPPTWLDKVGKKEFKRVA
ALLTEVEIITEADISMLAAYCNAYSQYVSISKIIEEDGIMVHTEGKDEDGKPIKLVGEEH
PLLKRQKNYFDQMKSAANDFGLTPSARAKLAITRTQEEREKTAAEKEFRNV
>BTTS1_3207 hypothetical protein
MKTIKQFLIDYSRDVISGEIVACEKHIWACERFLNDVSREGTREFPYVFDDEKARRFLYW
MTQFKHTKGPLLGAQRG
>BTTS1_3208 hypothetical protein
MALLRFISLYGIAIIILAVIANFAPFLAMPLYYIAVAALVFLIVYLIYHYTRKNSGRKK
>BTTS1_3209 hypothetical protein
MKKILLFCLTFSLVFSIFGEAASAAPKQKSQQDITDIRNYVEKTVPLLKSSLENLPKNSF
LEKIEKVISNHYKNNPAPKAFSNPDISLYDVFPEMKSELEKFNGKAFNMNSFMAEQEKSK
SYGDVLTFETQNSTVKVYLGDLGDIQILEQKTLTDSPDSDASVQGTTKTERTTGIAYGLG
GPKLFTLWAEGRFKYDGKKVWATYKDGDYQRHPMGTALAISPRVLGQDRDTSHGGYAYRE
VYSRIYVESIVGFKWAGIVLNSALVEAFIGSTAKGSVYGGVKKV
>BTTS1_3210 hypothetical protein
MKKLTIFSGGLGAVFSVLAQLFAVIDDSYTLGNLWFLGALAGIITMLASIQTNNKPIFSI
LLISSSVIGLLGTGLVYIIPTLFNIIIIYKFSKVSQ
>BTTS1_3211 hypothetical protein
MWKALSQLLKKQKNQSPLDEGYIQIPEKDINQELKQVIFELESLGEVVSKKLQNKYAGVF
EAQDKPNLSIKVCRDIDGDVLNDFTAERCFEKEYRSQIAINYYQPAIVCDEELDCFTMDL
WYYYGGYKGTGCGTLFDLNNNDLEKEIEETLIFLLNDKQFEK
>BTTS1_3212 hypothetical protein
MAPVTPVDPVAPVAPVSPVGPVDPVAPVTPVAPVTPVAPVSPVAPVDPVAPVGPVSPVAP
VTPVTPVGPVAPVTPVAPVAPVAPVDPVAPVGPVGPIPPADSIKETSSIRTDPKVVLLIT
TTAFTASAGVSIVLYISFHVLNETFGKFPEAMIISCPPSILSPSLLTNKICIVTWGLELF
PILPSETMNIRDCPETTGTICPKKAYGWLLKNCAEYLPEWAKVLITDVFAEAQPVRLPVS
KPPFTITSFTQLHSLPF
>BTTS1_3213 Manganese catalase
MYYYKEELINIIKPDKPDPAAAKVLQEILGGHYGEMRTMMQFFFQSSNFRGKQKQYRDLL
RGIFLEEIAHVELVQNTINALLDESGGEGVGSQGADQAPLDEAVKHANPHHYIIGAQSSL
PVDAGGNPWNGSWVYNHGNLITDLLDNLLLESTGVLQKTRIYEMSSNQTFRETLAFLIVR
DNAHQNAFAKALETLGVEWAKLLPVPNYDINKYPECRKYVELGYHNAQFNFRLDETRIGE
IYQGKSPSRNGGELQVIDPPAGFPVPVLPEIPNEHSPGLGDMNA
>BTTS1_3214 Mannan endo-1,4-beta-mannosidase
MFKKHTISLLIIFLLASAVLAKPIEAHTVSPVNPNAQQTTKAVMNWLAHLPNRTENRVLS
GAFGGYSHDTFSMAEADRIRSATGQSPAIYGCDYARGWLETAKIEDSIDVSCNGDLISYW
KNGGIPQISLHLANPAFQSGHFKTPITNDQYKKILDSSTAEGKRLNAMLSKIADGLQELE
NQGVPVLFRPLHEMNGEWFWWGLTSYNQKDNERISLYKQLYKKIYHYMTDTRGLDHLIWV
YSPDANRDFKTDFYPGASYVDIVGLDAYFQDAYSINGYDQLTALNKPFAFTEVGPQPANG
SFDYSLFINAIKQKYPKTIYFLAWNDEWSPAVNKGASALYHDSWTLNKGEIWNGDSLTPI
VE
>BTTS1_3215 putative mannose-6-phosphate isomerase GmuF
MTHPLFLEPVFKERLWGGTKLRDAFGYAIPSQKTGECWAVSAHAHGPSAVKNGPLAGKTL
DQVWQDHPEIFGFPDKKVFPLLVKLLDANMDLSVQVHPDDDYAKLHENGDLGKTECWYII
DCKDDAELILGHHASTKEEFKQRIESGDWNGLLRRIKIKPGDFFYVPSGTLHALCEGTLV
LEIQQNSDTTYRVYDYDRCNDQGQKRTLHIEKAMEVITIPHIDKVHTPEVKEVGNAEIIV
YVQSDYFSVYKWKISGRAAFPSHQTYLLGSVLSGSGRIINNGIQYECNAGSHFVLPAHFG
EFSIEGTCEFMISHP
>BTTS1_3216 Putative fructokinase
MLGGIEAGGTKIVCAVGKEDGTIIDRIEFPTKMPDETIEKVIQYFRQFSLKAIGIGSFGP
VDNDKTSQTYGTITATPKAGWRHYPFMQTVKNEMKIPVGFSTDVNAAALGEFLFGEAKGL
DSCLYITIGTGIGAGAIVEGRLLQGLSHPEMGHIYIRRHPDDVYQGKCPYHGDCFEGLAS
GPAIEARWGKKAADLSDIAQVWELEVYYIAQALAQYILILAPKKIILGGGVMQQKQVFSY
IYQYVPKIMNSYLDFSELSDDISDYIVPPRLGSNAGIIGTLVLAHQALQAEAASGEVRS
>BTTS1_3217 HTH-type transcriptional regulator GmuR
MNKYEIIANEMRNRIKNNVYPIDQPIPDEVSLAKEFNSSRMTMKRALDNLVAEGLLFRKR
GHGTFIIQSAIQDDHVHVVSNEILGLTNLLKDKKIKSKVIQFEVQFPTEEVAAHLSIDQK
TPVYYVVRLRIVEGEPYVLEKTYMPTHLIPGINDDVLHDSIYNHITNVLQLKIAGSHRKI
RACKSDHIDQQHLGCKKDDPILEVEHVGFLDNGIPFEYSFSRHRHDKFVVTSVNIRR
>BTTS1_3218 6-phospho-beta-glucosidase GmuD
MAQTEQYRFPKDFWWGSSASATQTEGAADRDGKGQNIWDYWFEKEPHRFFDHVGPAETSQ
FYDNYKEDIRLMKELGHNSFRMSISWSRLIPNGTGEINGKAANFYNNVIDELIANGIEPF
VNLFHFDMPMALQKIGGWVNRETVDAYENYARTCFRLFGGRVKKWFTHNEPIVPVEGGYL
YDFHYPNKVDFKEAVQVGFHTMLSSARAIQAYREMEQDGKIGIILNLTPSYPRSSHPADV
KAGEIADAFFNRSFLDPSVKGEFPKELVDILKHEGFMPDYNAEDLDIIKKNTVDLLGVNY
YQPRRVKAKEHLPNPDAPFLPDRYFDSYVMPGRKMNPHRGWEIYEKGVYDILINLKENYG
NIECFISENGMGVEGEERFRDEQGIIQDDYRIEFIKEHLKWIHRAIQEGSNVKGYHLWTF
MDNWSWTNAYKNRYGFVSVNLEKDGERTVKKSGKWFKTVAEHSGF
>BTTS1_3219 PTS system oligo-beta-mannoside-specific EIIC component
MFEKISQFLVPIAGRLNNNRYLQVLRDAFMLAFPLTIFGSIFVVLTNLPFLNKIMNASML
TSFQSHFGIASTATMGIMSVFVVFGIGYYLSKSYQVEAVFGGAIALVSFLLLTPFIIQPE
TGDAITGVIPVDRLGAKGMFLGMITAFLSGEIYRRIVQKNLTIKMPAGVPPAVAKSFAAL
IPAFITLTVFLLINVMVTLFFKTNMHDVIYHAIQAPLVGLGSGIIPTLIAVFFIQILWFF
GLHGQIIINSVMDPIWNTLQVENLSAYTAGKEIPHIISKPFMEIYTVGMGGTGMTLAIVF
TILIFMKSRQMKQVSKLGLAPGIFNVNEPIIFGLPIVMNPIIIVPWVLAPMVVTLVTYLA
MSAGLVPPPTGVTVPWTVPLFINGIMATNSIMGGVMQLINLLIVFVIWFPFLKAMDKLNL
GKEKEQAVQETAAQQNDNSIKM
>BTTS1_3220 PTS system oligo-beta-mannoside-specific EIIA component
MEQVKITNLTDEQISFQLILHSGNARSCIIQSLRAYKEGNKDEADALIAKAEQDLSAAHD
IHFQMIQKESGGEAQAFSLLLMHAEDHLMSTLSMKELVKEMLDLFKTKNL
>BTTS1_3221 PTS system oligo-beta-mannoside-specific EIIB component
MKKILLACSSGMSTSLLVTKMKEYAQSIGEEAEIWAVGQDKAKEDMRKADAVLIGPQMSF
LKSELQKEADQYNIRVEVIDMMAYGMADGKKAYEQALSLMENQ
>BTTS1_3222 Purine efflux pump PbuE
MNFKVFLLAASTIAVGLVELIVGGILPQIANDLDISIVSAGQLISVFALGYAVSGPLLLA
LTAKIERKRLYLIALFVFFLSNLVAYFSPNFATLMISRVLAAMSTGLIVVLSLTIAPKIV
APEYRARAIGIIFMGFSSAIALGVPLGILISDSFGWRILFLGIGLLALISMLIISIFFER
IPAEKMIPFREQLKTIGNLKIASSHLVTMFTLAGHYTLYAYFAPFLEETLHLSSFWVSIC
YFLFGISAVCGGPFGGALSDRLGSFKSILLVTGSFAIIMFLLPLSTSSMIFFLPVMVIWG
LLSWSLAPAQQSYLIEIAPDSSDIQQSFNTSALQVGIALGSAIGGVVLDQTGTVVSTAWC
GGSIVIIAVLFAFISLTRPVQTAKKSSL
>BTTS1_3223 putative protein YdhK
MKISKNALGILMLSLVFVLSACGNNNSTKESTHDNHSDSSSHEEMDHSGSADVPEGLQES
KNPKYKVGSQVIINTSHMKGMKGAEATVTGAYDTTAYVVSYTPTNGGQRVDHHKWVIQEE
IKDAGDKTLQPGDQVILEASHMKGMKGATAEIDSAEKTTVYMVDYTSTTSGEKVKNHKWV
TEDELSAK
>BTTS1_3224 hypothetical protein
MEISDVIYGQHHIDRVLEELIKSAPVQRLKGIYQGGASLLVNRKWNVTRYEHSIGVMLLI
KKLGGTIEEQIAGLLHDVSHTAFSHVVDVVFENQAEDYHENIFQQVIVHSEIPDILQKHG
YHTEELLSDDSRWTLLEQPAPELCADRTDYTLRDMYRYGHINLHEAQTFLDHLIVRNGRM
FPDSIEAAEWFVSVYYKEVIDFFLNPMNVYGYEYLARALKAALRHDVISAEDLLKTDQEV
LNILRASKNEEVLSLLTSIHPGIQVIEDDIQYDFHQKKKMRLIDPSIFLDGEWIKSSDAS
EKVRKMGEAAYQKAKKGVYIKVLNQ
>BTTS1_3225 hypothetical protein
MIIIPNNEIAKQMLTDFFAKHWGTPEMAISSGIFRCDELDGFAAVNESGEIIGCITYTID
GKDCEIISLDSMIENKGIGTALLQQVEETAKHAHCQRIKLITTNDNVHAMAFYQKRSYQF
AEVFPNAVEKARRLKPEIPEVAENGILIRDEILFSKVID
>BTTS1_3226 hypothetical protein
MFVWSIRIGREKAKTRIGKLFSKKNEDAPNEYSGELYWIGEPHETDNTYLESLIVKKDDE
ILLSSDTEIPMHDYAGGTYRDGSAKEKSVSFLERLDEHELEGHDITIEVKWKQGNHYSAS
QLTLNEMTLFEEKQQ
>BTTS1_3227 Intracellular iron chaperone frataxin
MDVFSEYLAGIDDPFHRERTEEVLTWIKNKYPNLHTEIKWNQPMFTDHGTFIIGFSVSKK
HLAVAPEKVTIAHVEDDIVKAGYDYTEQLIRIPWNGPVDYTLLEKMIAFNILDKAECSTF
WRK
>BTTS1_3228 Alkaline phosphatase 3
MKKFPKKLLPIAVLSSIAFSSLASGSVPEASAQEKKKGNQDEIKNVIVLIGDGMGVSYTS
AYRYLKDNKKTKVVEPTAFDQYLVGQQTTYPDDPEQNVTDSAAAATAMSAGIKTYNNAIA
VDNDGSEAKTVLEAAKEKGKATGLVATSEITHATPASFGSHDHSRKNMNSIADDYFDEMV
NGKHKIDVLLGGGKSNFDRKDRNLIKEFKKAGYSYVDNRKDMLKNKDSQVLGLFADGGLP
KKIDRTKDIPSLKDMTNTAIKKLNKDKDGFFLMVEGSQIDWAGHDNDIVGAMSEMEDFEQ
AYKAAIDFAKKDKHTLVVATADHSTGGYSIGADGIYNWFSEPIKAAKRTPDFMAEKIADG
ADVEKTLKTYIDQKKLALTKAEIQSVEEAAKSKEVLDIDNAIENIFNKRSHTGWTTGGHT
GEDVPVYAYGPSSETFAGQIDNTEIAKNVFKALQYNIKINDK
>BTTS1_3229 hypothetical protein
MRRILSIFVFAIMLAGCSSNASTEKQHASGEKTVKAEPQSTSSQKDSTDNYQPNSQVTDD
RSLLKVGQTFSDDKGKAVLKDIKQVNKTYKIGDVELTVKEMKLIHLRPDYSMIDYFHELT
HDEEFDFVKVFVDIKNTSTKKVNVAPIALMKTNTGETFDWNKDIYLEELNGELEGGAEKS
GNLGFIVNASSRHAHDKAADAEKKTKEIKWIEITTSDVFDHNHKKISDAQKIKIKF
>BTTS1_3230 putative UDP-glucosyltransferase YojK
MKTVLILNFPAEGHVNPTLGITKAFSDKGYDVHYISTEKYKKRLEAAGATVHLHRDLLRT
TPIHVGSPNGILDFVKIHIKTSLDILQIVKDLSKSIQFDFVYYDKFGAGELVRDYLDIPG
VSSSASFLFGEEHLKILPLHPESGAPLELDQECEDLLAKMKETYGVAPKNLVQFMNNKGE
LNVVYTSRYFQPESDRFGDECLFIGPSFPKRAEKTDFPIEQLKDESVIYISMGTVLDHTE
DFFNLCIDAFSGFNGKVVIAAGEKADLTKLKQAPENFIIAPYVPQLEVLEQSDVFITHGG
MNSVNEGIHFSVPLVVMPHDKDQPMVAQRLSELHAGYVISKDEVNAQILKQAVDEVLRND
QYTAGIKKINQSFKECMDMEEVMERIDELIRQKNK
>BTTS1_3231 Putative sporulation-specific glycosylase YdhD
MFIHIVGPGDSLFSIGRRYGASVDQIRGVNGLDETNIVPGQALLIPLYVYTVQPGDTLTA
IAAKAFVPLERLRAANPGISPNALQAGAKITIPSISNYIAGTLSFYVLRNPDLDRELIND
YAPYSSSISIFEYHIAPNGDIANQLNDAAAIETTWQRRVTPLATVTNLTSGGFSTEIVHQ
VLNNPTARTNLVNNIYDLVSTRGYGGVTIDFEQVSAADRDLFTGFLRQLRDRLQAGGYVL
TIAVPAKTSDNIPWLRGYDYGGIGAVVNYMFIMAYDWHHAGSEPGPVAPITEIRRTIEFT
IAQVPSRKIIIGVPLYGYDWIIPYQPGTVASAISNQNAIERAMRYQAPIQYSAEYQSPFF
RYSDQQGRTHEVWFEDVRSMSRKMQIVREYRLQAIGAWQLTLGFTPGPWLLRKFFTIRKV
>BTTS1_3232 HTH-type transcriptional repressor RspR
MDDFKLDKPTPYYLQFYNQLKKMIFNGTFKPGERINETQLAKSFGVSRSPIREAMRLLEK
DGLLKADDRNGFSITSLTAKDVDEIYKIRIPLEQLAVELVIDEADEEELTILEKQLEETE
KAIYNGTEDTEIIRLNQKFHELLVDFSHNRHLKNLLEHVNDLIHFCRILNYTGDHRAETI
LREHRRIFEEVKKKNKEAAKQHVLAHFNHDCEHLKHVLEEGKEN
>BTTS1_3233 hypothetical protein
MLIILVMFLLGIILGFIGAGGAGFVIALLTLLFHIPIHTALGTSLAGMAFTSLSGAYSHY
REGNIQMKIGLIVGGFAAVGSFFGAKLTSFIPADLLHYLTAGMLFLSAILILIRLFILKE
KAQVNQSTLSTYTRAVILGIVAGVLSGTFGIGSAPFIQIGLMIMLNLSIRHSVGTTMLVI
IPLAVGGGIGYITEGFVDYVLLVKVLVGTMCGAYVGAKFTNLMPKVVLKSAIFLTPAIAG
LLLLF
>BTTS1_3234 Bicyclomycin resistance protein
MLHNPTGKERLALAFLLGMLAILGPLNIDMYLPSFPEIAEDLSASASLVQLSLTACLVGL
TIGQLIVGPVSDAQGRRKPLLICIFLFALSSLFCALSPNITTLVAARFLQGFTASAGLVL
SRAIVRDVFTGRELSKFFSLLMVITAVAPMVAPMTGGAILLLPFATWHTIFHVLMIIGFL
LVLLIALRLKETLPPEKRIPSSIGTSVKTMGSLLKDRSFMGYALTVGFIHGGSFAYVSGT
PFVYQDIYGVSPQVFSILFGINGLAIISGSFIIGRFGGIIHEKSLLRIAVITAVIATAVL
LTMTMIHGPLATLVISIFIYMITIGMVLTSTFTLAMEKQGHRAGSASALLGMLPLLLGSI
VSPLVGINETTAVPMGAIMFVTAVIGSLAFFGLTKERVGQNS
>BTTS1_3235 HTH-type transcriptional repressor YetL
MASFCSEEAEILYQLQGVNKVIGVKFEACTGISQSRLELLTLLYHADEISQSDLQKKVNI
DSAAVTRHLKQLDAKGMVSRRRKPEDNRITLVRLTDQGRERIESSKKEKERFMKEMLANV
SAEERRLLIDVLARMRNNINNIEA
>BTTS1_3236 Putative NAD(P)H nitroreductase YodC
MIKTNDFMEIMKGRRSIRNYDPAVKISKEEMTEILEEATTAPSSVNAQPWRFLIIDSPEG
KEKLAPLASFNQTQVTTSSAVIAVFADMNNADYLEEIYSKAVELGYMPQEVKDRQIAALT
AHFEKLPAQVNRETILIDGGLVSMQLMLTARAHGYDTNPIGGYDKENIAETFGLDKERYV
PVMLLSIGKAADEGYASYRLPIDTIAEWK
>BTTS1_3237 Putative membrane protein YdgH
MRAIIKFKWAIAAIVLALTVVLSLFSPNLTELANQKGQAQLPADAVSERANAILKQAGED
NNSISVVFTLDNAIKKETENQLRIMIDKIKKIDGVEEVTSPLSAEKEVKDQLMSKDKKTV
LMPITITGSDKKAEKIADEIYQIVPDDLTAYITGASLINQDFAHSSEEGLKKTEVITVCL
IIGLLLIVFRSVVTPFIPIVVVGFSYLISQSILGILVYNVDFPISTFTQTFLVAILFGIG
TDYCILLLTRFREELANGHDKKEAALIAYRTGGKTLFISGFAVLIGFSALGFAKFAIFQS
AVGVAVGVGILMIILYTLLPLFMVTLGEKLFWPSKKVLSHSDNKLWAFLGRHSVARPFLF
IVITVVITLPFILTYDDQISFDSTAEISSDYKSIKALEAIKDGFGEGKAFPINVVVKGDK
DLTTADTIPYLGNISKAIEKVDHVDSVMTITQPTGEKIKDLYIDNQLGSVSDGLDKTVKG
IADVQSGLTDIENGLNQMAGQTGSASNGGSGGSLGDAADGLGKINQQLQLVSKQISQTGN
TAQTVQQLTAISGQLGQIQTGLEQANQQLSGQQAQAGTLTESLKKLSEGVKSANQGLTKV
SDGITASSDMLEDMSKSSTVRDTGIFIPGQVMKDKDFKKSIDQYSFADGKGVQLSVVLDS
NPYSEQAITTINQIKKAVANEVDGTPLEDAQIVYGGVTSMNADLKELSTTDFSRTMVIMI
IGLFIVLTILFRSMIMPIYMIASLLLTYYTSISITELIFVNGLGNAGVSWAVPFFSFVIL
IALGVDYSIFLLDRFKEEVHLGIEQGVVRSMSKMGSVIITAAIILAGTFAAMMPSGVNTL
MQVASVIIIGLLLYGLVILPLFIPAIIATFGEGNWWPFGRKKGKE
>BTTS1_3238 hypothetical protein
MTLNIKFSGVNYNEEGKILNEQKLCQAINLFVEVLLEGTEFVHREINQDVFKHISREQAD
LLKILKVKGPTSPGSLAMYQNVHKSAISNRLKKLLEKGLVQWDDGPEKSDRRSKLINITP
SGEHILEELDSAIFNALKPLIDDIDEEHLHSIIEIFTILKSKFKGGDSAE
>BTTS1_3239 hypothetical protein
MSDLAFKLYEYNVWANQQIFNRLKELPKEVYHQEIQSVFPSISHVLSHVYLSDLGWIEVF
SGKTLSDALALAEQLKEQTEAKEIEEMEDLFLRLSERFTLFLQQKEQLNQPLQIQNPSSG
IMKTTVSELLPHVVNHGTYHRGNITAMLRQAGYASAPTDYGLYLFMKKTEKA
>BTTS1_3240 D-serine/D-alanine/glycine transporter
MTDDMTKDNINQQTLQRGLKNRHIQLIAIGGAIGTGLFLGSGKSIHFAGPSILFAYMITG
IICFLIMRSLGELLLSNLNYHSFVDFVQDYLGDMAAFITGWTYWFCWISIAMADLTAVGL
YTQYWLPGVPQWVPGLIALIILLIMNLATVKLFGELEFWFALIKVIAILALIVIGLVMIF
KGFSTSSGVSSFTNLWSHGGLFPNGMHGFILSFQMVVFAFVGIELVGLTAGETENPEKVI
PKAINNIPVRVLLFYIGALLVIMSIYPWDVINPSESPFVQVFVAVGIVGAASIINFVVLT
SAASACNSAVFSTSRMVYSLAKDHNAPESMAKLTQRKVPRNALFFSAIVILIGVTLNYIM
PEGVFTLITSISTVCFIYIWGITVICHMKYRKTRPELAKTNKFKLPLYPFTNYLILAFLA
FVLVVLALAQDTRVSLFVTPVWFILLIVIYKVRKAKHQ
>BTTS1_3241 ABC-F type ribosomal protection protein VmlR
MKEIVTLTNVSYEVKDLTVFKNINASVQQGDIIGIIGKNGAGKSTLLHLIHNDLAPSQGQ
ILRKDIKLALVEQETAAYSFADQTPAEKKLLEKWHVPLRDFHQLSGGEKLKARLAKGLSE
DADLLLLDEPTNHLDEKSLQFLIQQLKHYNGTVILVSHDRYFLDEAATKIWSLEDQTLIE
FKGNYSGYMKFREKKRLTQQREYEKQQKMVERIEAQMNELASWSEKAHAQSTKKEGFKEY
HRVKAKRTDAQIKSKQKRLEKELEKAKAEPVTPEYTVRFSIDTTPKTGKRFLEVQNVTKA
FGERTLFKNANFTIQHGEKVAIIGPNGSGKTTLLNIILGQETAEGSVWVSPSANIGYLTQ
EVFDLPLEQTPEELFKNETFKARGHVQNLMRHLGFTAAQWTEPIKHMSMGERVKIKLMAY
ILEEKDVLILDEPTNHLDLPSREQLEETLSQYSGTLLAVSHDRYFLEKTTNSKLVISNNG
IEKQLNDAPSERNEREELRLKLETERQEVLGKLSFMMPNDKGYKELDQAFNELTKRIKEL
DHQDKKD
>BTTS1_3242 hypothetical protein
MAFTLEDMTEEEFEAFRGMSVQNFAKQNITSGTWTEKEAFEKSEQTYENMIPNGRDSNNH
YFWNITNDQGERMGWLWLYADPFHPQKEAFIYSFGLYEAFPEKDLLNWRFKCLMKEQESL
VWKGWLYMYLHTTRQPSIFIRRWVMP
>BTTS1_3243 hypothetical protein
MISIILKVSLAVFMLAGGIIKVSRVPFQVEHWRHYQYPLWFLTVTGILEIAGALAMTAGI
WNRNAAIGAGVLFVVLMAGAIHAHMFRARQSAIMAIPAMICLIVSIMIIMGSYT
>BTTS1_3244 hypothetical protein
MKSKKGRKGEESRKRLLKAAANEFSIRGFHDAKVSEIVKKAGFTQPSFYLYFQSKEAIFA
ELITDFHSRVRKLTESLLLENGLNTEDVSKRVLLAVETVFQFLAEDKDLTKIGFFLNPEA
KQMKKDLAMVLKENLEAEQRLGYFHSELDMETVAECYIGMIEHLTDSFLLTGIKDPASLA
AEVVNLLIYGMLPKGNDVR
>BTTS1_3245 hypothetical protein
MPSTVINLYYLKINSISGNGSITIGEAAYNSPTNNQKSQGTNSSFGDTSPTESVMENFLN
DPDVNDQTSIGNSDTSNVNAPPIAPPPILD
>BTTS1_3246 hypothetical protein
MPYQINIANIKINGVTQNGNIDVGPTVHNSHTANSKYFGANFSLGDLSPTSSLLNTGNID
SDVSDQDQIGNPSAPISNQI
>BTTS1_3247 Spore coat protein P
MDFEKIRKWLEITNEYKQSDFWTNVLKYKAPEHFFDSEASTFVYDFYQDEEYNFIIVEMP
GVYEEELTIRLLSKTQLLIKGTITPVFPAEMEVLRERYYGEIERIIQLPEAAETHLLQIQ
LLNGLLHISYPRQVETIAFNKGL
>BTTS1_3248 hypothetical protein
MIELEVVIRTVASFGLLLIAERILGKQTISQMTIFDFIAAITLGAIAGGLAYNTSIKPHN
MAISFSIFVLTIFLISFLSIKNRKLRKFFAGDPTVLIQNGKILESNMRKMRYTLDYLNQQ
LREKEIFNIEEVLFAILETNGQLTVLRKPQFRHVTKQDLMIAVNQEQRLPIELIMDGEII
ENNLKQNRLTESWLLEELRKRDIKVKETVYAVLMGNGDIYVDQYKDHISVPMDKE
>BTTS1_3249 hypothetical protein
MNRLPFGYIKLRLAGRKANPMTNLIHHWSGGSMNFTWESLVLIVAGVILLRISGRKSIAQ
MTSTQTVVMISIGTIIVQPIIEYSLFKTLIAAAIFTSTLIVMEWIQMKSNTIEKMLTGKA
KIVIENGQLHIENLKKMRLTADQLEMQLRLHGVTAIQDVKIATLEANGQLGIELTDDAKP
LTVRDLKKLIHPDFINKDGQAQSGNQNIFDEVGKKNKKNVPKKLH
>BTTS1_3250 hypothetical protein
MMKFPVYIHSISGNSVFNNGFAVSISPFSVSKTTEGSGGSNTGLVFESNTLSQTSSANQS
QNVTYAIQELLSKLLA
>BTTS1_3251 hypothetical protein
MAFPIIHTNFWDAVIAVPIIILITQILKILLKIPKTFVPSVALITGLVISVFISHRHSLF
SGVFMGWFYGYAAIGSYSSLKTTILSFRQTKNDTSNS
>BTTS1_3252 hypothetical protein
MRSQINISNLTINGMTQNANTDIGQNLQNSHTANSKNYGVNFTLGDYSPSHSIIISASCD
NDTSDQGQVDNPSSPSEE
>BTTS1_3253 hypothetical protein
MKKMTELHSLVSIENFIKQHKFSFIYISRPGCSVCHAVLPQIRIVLDQFPNIKLGHINAD
DVAEVAGRFSVFTVPVLLLFIDGTEFLREARFVHFEQLEQKLKRVYRLYEGE
>BTTS1_3254 Putative oxidoreductase MhqP
MEDAGLLLIRIMIGVVFLFYGTQKLFGWFGGYGIKGTGQWFESIGVKPGNVAAALSGLGE
LVSGILFILGVFLPLGAAIITIIMLGAIVKVHGAKGFANGAGGFEYNLVLIAVSIGVALI
GSGAYALHF
>BTTS1_3255 Putative ring-cleaving dioxygenase MhqO
MAKKTMGIHHITAIVGHPQENTDFYAGVLGLRLVKQTVNFDDPGTYHLYFGNEGGKPGTI
ITFFPWAGARQGVIGDGQVGVTSYVVPKGAMAFWEKRLEKFNVPYTKIERFGEQYVEFDD
PHGLHLEIVEREEGEANTWTFGDVTPDVAIKGFGGATLLSAQPDKTADLLENIMGLERVG
KEGDFVRYRSAGDIGNVIDLKLTPIGRGQMGAGTVHHIAWRANDDEDQLDWQRYIASHGY
GVTPVRDRNYFNAIYFREHGEILFEIATDPPGFAHDETQETMGEKLMLPVQYEPHRTQIE
QELLPFEVRELD
>BTTS1_3256 Putative NAD(P)H nitroreductase MhqN
MAEFTHLVNERRSASNFLSGHPITKEDLNEMFELVALAPSAFNLQHTKYVTVLDPDVKEK
LKQAANGQYKVVSSSAVLLVLGDKQAYQQAADIYEGLKVLGILNKQEYDHMVQDTVSFYE
NRGEQFKRDEAIRNASLSAMMFMLSAKEKGWDTCPMIGFDAEAVKRILNIDDQFEVVMMI
TIGKEKTESRRPRGYRKPVNEFVEYM
>BTTS1_3257 Manganese efflux system protein MneP
MASEREQISRKVALIALIANLILMAGKVFFGLAGDSEAVFADGIHSAADVVASIAVLAVI
GISNKPPDQDHPFGHGKAEVISEAIVGIILVIVSVYILIEAILSFVKGPSVPQYSALFAA
LISYVAKEILYRYSIKQGEKWNSKAIIAIAYDHKGDIVASLAAFIGVLLAIIGNTRGWSY
LLYADAIASAIVAYLIFKISMELIRPSVDVLMEKSVDPELIEEYKAVIFQCDQVKRIDRI
RAREHGHYKLLDVRLSLDHDLTIKQGHDIAREIRNEIKRQFSDVEEVLIHVNPYFEE
>BTTS1_3258 hypothetical protein
MKEFFSIGEVSKLFNVKISALRYYDEIGLLKPEYKDEQTNYRYYSTQQFERLDTIKYLRA
LGLPINKLLDFYNSQNTNTLLHLLKSQQAEIDRKKKELERIERKISRRITHIEDAVNMPL
HQISKIKLPAMRVAYLQHEYVLGHDIEHSLAELRTHLNVNEDIFIGKIGLSISAANVKAK
QFDKYSSIFMILEDENEKTSSEIIFPSREYLQIRFKGSHPEAEPYYKKLLAYMKEHHYEV
AGDSIEITLIDYGITNNLDNYVTEILLPIK
>BTTS1_3259 putative membrane protein YdfK
MFGTIFNTVMIIAGSIIGGIFKKGIKDEYQDILMQAMGFAAVALGINAITQHLPDSKYPI
LFIMSLAIGGLLGQIINLELRFNKLVNKFSKSNLAEGLSTAVLLFCIGSLSILGPVEAAL
HGDYTYLLTNGMLDGITSIVLASTFGFGIAAAAIVLFAWQGSIYLFAKVMESAINTDLIN
EITIVGGILILSSGLSILGIKKFKTLNLLPSLLIPPVVIFVIHAFGLRF
>BTTS1_3260 putative carboxylesterase nap
MSNHSSSIPELSDNGIRYYQTYNESLSLWPVRCKSFYISTRFGQTHVIASGPEDAPPLVL
LHGALFSSTMWYPNIADWSSKYRTYAVDIIGDKNKSIPENVSGTRTDYANWLLDVFDNLG
IEKSHMIGLSLGGLHTMNFLLRMPERVKSAAILSPAETFLPFHHDFYKYALGLTASNGVE
TFLNWMMNDQNVLHPIFVKQFQAGVMWQDGSRNPNPKADGFPYVFTDEELRSARVPILLL
LGEHEVIYDPHSALHRASSFVPDIEAEVIKNAGHVLSMEQPAYVNERVMRFFNAETGISR
>BTTS1_3261 Membrane protein YdfJ
MSKMLYTLGGWVARNRIKAICAWIVVLVAAIGLAVTLKPSFSEDMSIPDTPSEKAMDVIQ
KEFPHGPDKGSIRVIFGAGDGEKLTGKPAKKAIEDTFKEISKDDSVDSIASPFVTGTIAK
DGTVAYADIKYKSSADDIKNYSIKHLKDSLKLADDEGLQTELSGDVPGAEMEIGGVSEIV
GIILAFVVLAITFGSLLIAGLPILTALIGLGVSIGLVLIGTQVFDIASVSISLAGMIGLA
VGIDYALFIFTKHRQFLGEGIQKNESIARAVGTAGSAVVFAGLTVIVALCGLTVVNIPFM
SAMGLTAGLSVLMAVLASITLVPAVLSIAGKRMIPKSNKKIEKQSTETNVWGRFVTKNPI
MLSVCSILILIVISIPSMYLELGLPDAGMKAKDNPDRRAYDLLAEGFGEGFNGQLTIVAD
ATNATENKAEAFADAVKEIKGLDHVASVTPAMPNKEGNFAIITVVPETGPNDVTTKDLVH
DVRSLSDKNGVDLLVTGSTAVNIDISDRLNDAIPVFAVLIVGFAFVLLTIVFRSLLVPLV
AVAGFMLTMTATLGICVFVLQDGNLIDFFKIPERGPILAFLPILSIGILFGLAMDYQVFL
VSRMREEYVETNNPVQAIQAGLKHSGPVVTAAGLIMIFVFAGFIFAGEASIKANGLALSF
GVLFDAFIVRMTLIPSVMKLMGNAAWYLPKWLDKMIPNVDIEGHQLTKEIQPEIDHEQKK
QISV
>BTTS1_3262 Transcriptional regulatory protein LnrK
MNKVLIVDDHLVVREGLKLLIETNDQYTIIGEAENGKVAVRLADELEPDIILMDLYMPEM
SGLEAIKQIKEKHDIPIIILTTYNEDHLMIEGIELGAKGYLLKDTSSETLFHTMDAAIRG
NVLLQPDILKRLQEIQFERMKKQRNETQLTEKEVIVLKAIAKGLKSKAIAFDLGVSERTV
KSRLTSIYNKLGANSRTEAVTIAMQKGILTIDN
>BTTS1_3263 hypothetical protein
MLALRVPGLAFILMIYIASIVLQFVSGGWSILLLYAFTILIAIFALLHWHSYRWVKKRVV
LYFVIQGLITFTLANLMTGYLMLVIIGLYAFLIGQILGMADRRRTIPILYLLLLLVINSA
YHLHKGEVLHFIVIAAPIMIVIITYAATFFAQVDEKIKAQLTLERLELAHQQVEQLTLQN
ERQRMARDLHDTLAQGLVSLNMQLDAIHVHLAKGNTERAKEIIQQSMKRVKSTLADARSA
IDDLRSKSEEIGVLKERITSLMDHFIESTGMACLLDYRLHQVLDVRTAENCYYIIGECMT
NAAKHAEAKTIWISIWDDEKGRLHLTVKDNGKGFDVEKGKKKRGHYGLLGIQERVRAING
QFNIKSTKLKGTQIEITVPIQGEMQDE
>BTTS1_3264 hypothetical protein
MYWFLGALLYFLIGTCVFIGVIRDSHSGSWTLLALAAPLIILGYPYFYSKQLFAKK
>BTTS1_3265 hypothetical protein
MSQRVSYYEIAPEGMKIMMDMEKYTKQSSINRTTRELIKIRVSQMNGCAYCIDMHTSDAR
KMGETEQRIYCLHAWNECDFYSPEEKAALELSEHITLIPSKRVPDELYHRVREHYDEKQY
VDLVLIINQINSWNRISIAMGNRAASK
>BTTS1_3266 hypothetical protein
MNPNIAKISSLLSDPSRSSILLSLMDGRIHPAGELAYLANIKPQTASFHLNKLLEAKLIS
VEKHGRHRYYRLADSDAANVIEQLLHIAPKAKVKSLKESKEKKDLHFARTCYDHLAGYVG
VQMAHSLVEQGMLKKVDLNFEVTSEGALFFSKLGINEEQQRNKRRAFARCCLDWSERQHH
IAGALGNALLVRMLEEEWIVRMPKTRAIRITQSGKIAFEKHLNVKI
>BTTS1_3267 hypothetical protein
MDIKKRDTRRFKEIKPKIMYYGTSTFLLTTLNEDGTTNISPMSSSWALGHYIILGVGLGG
KAIDNLERHKECVINLPGPELWENVERISSYSGKKSIPPLKKQLGFTYKKEKYEAAGLTP
LQSKTVSPTRIKECPIQIEAEVKHIRLPEYESSFAIVETQALLFHAEESIILDENHINPS
KWSPLIYNFRHYFGLGREVGKTFRSET
>BTTS1_3268 HTH-type transcriptional regulator NorG
MSFPEEKKMKKLPKYRQIVHFIKEKIGNGEWPIGSKIPSQRTLAKDFQVNRSTVITALEE
LMADGLIEGTMGKGTVVINNTWTLMAKNSAPDWDQYVTSGIQMPSRKIVQEINQSESNTD
LIQLSKGELSAEIFPLAVMKEMMEKVSHHMEAFGYEEPKGYLPLREALSNYLKTIGINVS
SSSILIVSGALQALQLISMGLLQRGSTVYLDQPSYLYSLHVFQSAGMKLTGLPMDNEGLL
PENVHLTRGERGRAILYTNPCFHNPTGILMSKKRREEILAVSENTQLPIIEDDIYRELWI
DEIPPYPIKTIDKNGHVLYIGSLSKTLSPGLRIGWIVGPEPVIERLSDIKMQTDYGSSSL
SQRVAAEWFTSGHYQQHVEKVRQQLKVRRELALSALETHLKDVATWNIPKGGFFVWIKIL
PSISMKLLYTKALSKGILINLGSIYAQEKGNYIRLSYAYASLEDLQKGIYELGLMIKELA
SK
>BTTS1_3269 hypothetical protein
MQKKTVQLITSNSLMICLWASAFPGIRAGLEGYTPEHLALCRLLIGSMALLLFAVLTQMR
LPDLKDIPAIFLLGFLGFALYHILLNIGEKTVSAGVASLLVTTAPIFSAMLSRLFYKEHF
GFTKWLGSMISLLGVLLIAFGAGDFTYSMSGILVILLAAFSESIYFVFQARYIKKYGFIP
FVTFTIWGGTVPMLIFLPGLGSEVIDAPLNATLSIVYLGLLPTVVPYFALAYVTSLVGAS
EATLSLYVTPALALIISWIWIGEIPTLLSLLGGVVTVGGVCFTYLKVNKMNKIFITHFSA
KRVKKL
>BTTS1_3270 hypothetical protein
MQELTKEKYSSLKTMFDDKYCPTFVYSILDQTIPGAVYADDQTFPKSFFIGTESGIYFIA
GDQGNRDFHDFIAGYYEEQVKSSKRFTLFSSSDTWDSVMKPILKDDLNQMRRAAFSYQPK
SFKKTLQLPKGLVLKRIDEDIISHSTAFNSAYYEEYWDSVSQFASKGFGFAVLHGNHVVS
ECTSIFLGHNRAEVDIYTLEEYRGLGLAYCVANRFIAFCIENGIVPSWDCDICNNSSIAL
AAKLGFKTVTEYTIYYTG
>BTTS1_3271 Arsenical pump membrane protein
MTSMILAVFIFLLTLVLVIWQPKNLSIGWSACGGAVLALIAGVVNFHDVLTVTGIVWNAT
LAFVAIILISLILDNIGFFEWAALHMAKAAKGNGVRMFVYVSLLGAIVAALFANDGAALI
LTPIVLAMVRALHFNEKLVFPFIIASGFIADTTSLPLVVSNLVNIVSADYFHITFIDYAS
RMVVPYLFSLLASIIVLYLFFRKSIPKRYDLTEVKKPVEAIKDQNMFRLSWYILGLLLIG
YFASEFFSIPVSVVAGSIAIIFLIAAQKSPAVHTKKVVKEAPWAIVFFSIGMYVVVYGVR
NAGLTDVLSDVIQAAADQGLFAGTIGMGFIAAILSSFMNNLPTVMIDALAIAGTDTHGMM
REALIYANVIGSDLGPKITPIGSLATLLWLHVLSHKGMKISWGTYFKTGIILTIPTLLIT
LVGLYIWLLIIHSCF
>BTTS1_3272 HTH-type transcriptional repressor AseR
MTIDVAAMTRCLKTLSDQTRLIMMRLFLEKEYCVCQLVDMFEMSQPAISQHLRKLKNAGF
VNEDRRGQWRYYSINGSCPEFDTLQLILHQIDQEDELLNHIKQKKTQACCQ
>BTTS1_3273 DNA-binding transcriptional repressor TetR
MIHVQSKRGRPRDEGTHKAILSAAYGLLLEKGFDAVTVDKIAERAKVSKATIYKWWSNKA
AVIMDSFLSTATDRLPVPDTGSSVQDIVTHATNLARFLTSREGTVIKELIGAGQLDEKLA
EEYRMRFFQPRRLQAKGLLEKGIQKGELRENLDIEVSIDLIYGPIFYRLLITGDEVNDSY
VHDLVMNAFKGVQATSATESM
>BTTS1_3274 sugar efflux transporter
MANGNKQASQRISPSLTLLLATACGIIVANLYYAQPLVGLISKAIGLSPGSAGLIVTLTQ
IGYVAGLLFLVPLGDIIENKKLIVVSLLLSAAALTLTAFVKHGTLFLAAAFFVGLGSIAA
QVLVPFASYLASDAARGRVVGNVMSGLLLGIMLSRPISSLVADIWGWNAIFALSAVVSVV
LAIVLSKVLPARKPSANTNYTALLGSMWKLLRTTPVLRRRAIYHAFVFGAFSLFWTTVPL
LLSGPDFHFSQKAIALYALVGIAGAVAAPIGGRLADRGLTRLATGIALGVVVVSLLLPLM
IQSSSPVGITVLVAAAILLDMGVSANLVLSQRAIFSLAPEIRSRLNGLFMAIFFLGGAIG
SSIGGWAYASGGWSTALWIGIAFPVIALLYFITEK
>BTTS1_3275 General stress protein 14
MDHMKTLVLVVHPNIESSRINKKWKEAVLSEPDVTVHDLYEKYRDQPIDVEFEQQQLLAH
DRIVFQFPLYWYSSPPLLKQWFDEVFTFGWAHGPGGNKLKGKEWVTAMSIGSPEHSYPAG
GYNLFSISELTKPFQASAHLVGMTYLPSFAEYRANTISDQEIAESANRYVKHITNIEVNP
KVRLQRYLKQLEGVDLT
>BTTS1_3276 putative HTH-type transcriptional regulator YybR
MRNRKLGIDYSSDDFEGCPVETTLDIIGGKWKGILLYHLIDGKKRFSEFRKLYPKITQRM
LTLQLRELERDGVIHREVYKQVPPKVEYSLTEFGRTLEPVILHMKDWGEKYKDRIDKLEA
ARKAEDKI
>BTTS1_3277 hypothetical protein
MNTTKKHKKFKAKMIFQIIMVIIGGIIAAYGLETVLIPNSVSDGGVTGLSIVGSQLFNLP
LGILIAVINIPFVWLGYKQIGKSFALLSIIGIVSLAAGTSFFHHTPAIIEGDTLLITVVG
GIILGFGMGLALRNGGALDGIDMLAVLLSRKLPFGTSDLILFLNLFVFIFVSTVFGLQGA
LLSVIAYYIASKVIHVVEEGLSGSKTFQIITTQPELMVETIRDQLGRSATYKEAYGGFSH
EKFKEITCVINRLEETKLKEIINDIDKSAFVTVYDVAEVKGSNFRSLNHH
>BTTS1_3278 HTH-type transcriptional activator HxlR
MNNLCRSKQAPFEYTLSLIGGKWKMRILYELGCEKTMRYGELKRAMPFITHKMLSAQLKE
LQTDGLIHRYEVSQTPLKVEYSLSDRGRSLYPLIDEMCKWGMAQGMPHM
>BTTS1_3279 Putative hydrolase YdeN
MKMLRVEEKMTKQVYIIHGYGASSTNHWFPWLKKRLLADGVQADILNMPNPLQPRLEDWL
DTLSLYQHTLHENTYLVAHSLGCPAILRFLEHIQLRKQLGGIILVSGFAKSLPTLQMLDE
FTQGSFDHQKIIESAKHRAVIASKNDQIVPFSWSKELAQQIDAALYEVQHGGHFLENEGF
TSLPIVYDILTSYFSKETR
>BTTS1_3280 hypothetical protein
MKLDEFTIGQVFKTKSLKVTKDDIMRFAGEFDPQYMHVDEEKASKGRFNGIIASGIQTLA
ISFKLWIEEGLYGDDIIAGTEMNHMTFIKPVYPDDELFTIVEVLDKQPKRNELGILTVLL
STYNQKEVKVFEGELSVLMKR
>BTTS1_3281 HTH-type transcriptional regulatory protein GabR
MDITPFLNRTLDIPLYQQLYRYFKENMHRGRIQKGMKLPSKRLLANQLSISQTTVERAYE
QLAAEGYIVSKPRSGWFADYHDSDFAYDRMPSTTPIQQEAEENKQWIDFHYGNVDSSYFP
FSAWRKSMVNSLDQYGHELYRPGHVLGEFELRTLIAEYLYQSRGVHCGPEQVIIGAGNPI
LLQILCQVFEPNISIGYEDPGYPRARKIFEANRMNIVPIPVDAEGICIQKIKEQQPNLVY
VTPSHQFTLGTIMTINRRIQLLKWAAENQSFIIEDDYDGEFRYTGQPVPSLQGLDQHNRV
IYMGTFSKSLLPSLRISYMILPSPLLKKGHEITSLYKQTVSCHSQLTLADFIKNGEWQKH
INRMRKLYRKKRAIVLEAVQRELGEHVRIRGENSGLRILLDVYLPFGEKELIEKAKKHGV
KIYPVSLSYQHHPPTKTVSLGFAGVSESNIREGIKKLKAAWKI
>BTTS1_3282 hypothetical protein
MNKRTNGWINGFIGVLIFSGSLPATRLAVSDFDPLFLTVCRAAIAGVLAGSLLLIFRQQH
PAKRDLISLLVVAFGVVIGFPLLTALALQHVTSAHAIVFIGLLPLATAVFGVLRGGERPR
PVFWIFSAVGSLLVAGFALIQGGGSSPLGDAYMLASIVVCGLGYAEGARLSRRLGNWQVI
SWALVLSLPLMLPLSFFFTPDSWSDIGVPALLSLAYVSLFSMLIGFVFWYRGLAQGGIAA
VGQLQLLQPFFGLLLASVILHEKVGWALVAVNIAVIMCVAAARRFAK
>BTTS1_3283 hypothetical protein
MSVANVRNKKVTYLSKREIQVSSIAYKKPRVAGPWFFIPSCIFEVYA
>BTTS1_3284 hypothetical protein
MSKVDRRITKSQEAIKRALIELMTEKSFDHITIKEISERANVNRGTIYLHYLDKFDLLEK
IMEEHINNMGDFCESAAEMDWIESTVHCMEYLESNYLFFSTMLASEGARYFRSQFLKFNI
EEFRKDVDVTKGKNYGQSEDVIVEFIANAYVGVVEWWLKNEMPYPPRVMAEKVGDLLERI
L
>BTTS1_3285 Phosphocarrier protein HPr
MIKRQFTIIKETGFARPATLLVSIAHRFTSDIFLEYQGKTVNLKQAPKAIMDIMDLGIKP
GTEIHIYAHGADEAKAIQKMKEHLLKNDYIQ
>BTTS1_3286 hypothetical protein
MKSKFLILALWFLAIYIAKEFHLLSLDMDDLQEFISENTKYAMLLFIALWIIRLLFFIPG
VTLMFFGGVCFDPVVSFILSIAGIFLSETLVYVFSRMFSSGNMMKDLERKYPELKKLLET
YNYKFLALGMICPIAPTDVVCFLSAAVGIKYTTYILTVIVTNIPLLIFSSFIVINFSESL
MGTVLVVASFVLVSIVSIKMWNTLKHKRST
>BTTS1_3287 Sensor protein VanSC
MRKFGNKLVAKLLGAIAISFLVSLGMMALIILSNVYLQKMNYLKEFSIRSSYFMILLQFS
AAILTFIAVFFIMARKKILYLKLITESVHHIANGKLGLTIRIESRDELTRLAQNINDMSK
ELEKKFEHERQLERSKSELISNVSHDLRTPLTSIIGYLDLLKKGQYDSKAQFQEYLQTID
SKSQRLKYLIDELFEYTHLSSPDVKLTCKEADLSGLLEQIIGEYIPIFEKERLSVQKSIA
EDNVPVVMDIEKMVRVYDNLFMNAIKYSRKPSELFISLEIIGDKALLKISNQVEGFPADN
IDKLFERFFRGDKARTDQRGSGLGLAISKRIVELHNGNIHADYREGWMSFIVEHPLCI
>BTTS1_3288 Regulatory protein VanRc
MESNVLIVDDDKDIRNLISVYLENEGLHTQKAKDAIEALNLLGQKEFDLMILDIMMPNMD
GIEACMKIRQERNLPIIMLSAKSEDMDKIQGLAAGADDYLSKPFNPLELIARVKSQLRRY
KKYNTDTSSTKNIIEIGDLTVNTDTRQVWVRGREVRLTPKEFDILELLCINKGMVLSVEK
IYEAVWKEDFFKSDNTVMVHITKIRDKIEEDSKHPIYIKTVWGTGYKI
>BTTS1_3289 Ornithine lipid N-methyltransferase
MKRLLFLFQYIVNPRTVGAILPSSRYLGDKMVEGIDFKKAAYIVEYGPGTGVFTKKLLEK
RRPETTILLVEQNEEFYLLLKETFKDEKNVFIVNGSAENSSQYVKDYGMPYIDYVISGLP
FASLPKTVSANILLDTAKILKRDGEFITFQYTTLKKPFFEQFFTKIDVKRELRNVPPAYV
FSCSMPQNDLEELYGVERSYC
>BTTS1_3290 hypothetical protein
MKKCRMICYCNTALLLMILLAGCTGSKDEEAQQPSNQASAVQTDEKHTETEDSTKIRKDE
AEPITESEESATKAANDTSSAEEKSKEDNVLAAYSSEKIEYARVWLQLGPNQEIDELNVR
HISAGELINPNDDTSASYPEDVTQLAGSRLVDGSVTYHGNGDGTIHVYNVPLRWDSADDV
EKGVMREVTENIIKNRKTVYVDTGDNEKIKRLIDIMMIH
>BTTS1_3291 hypothetical protein
MTNSRTNPKVDEFLSKAKKWKEEFEKLRTIILDCELTEDFKWMHPCYTYNNKNVVLIHGF
KEYCALLFHKGALLQDTDGILIQQTENVQAARQIRFTNVQEINELENILKAYIHEAIEVE
KAGLKVDVNKNIELNIPEELQNKFDEIPALKTAFEALTPGRQRAYTLYFSQAKQSKTRES
RVEKYVQKILDGKGLKD
>BTTS1_3292 hypothetical protein
MLKRFSLVFVTLMMSIVVVLAAAKESPGDYVISFDEPIILMISIGIVVFLFIPPLVMSFF
GNLVVRIISGVYQCFIVFTFLGLIPIGFLIPNGFLTILVSIAGTLVSIASVAVTLCIGKN
KKDI
>BTTS1_3293 Riboflavin transporter RfnT
MLDKDSVKAIDVQTASLQSYIGSPEKQKSLYKRTLFVVSISQIFGGAGLAAGVTVGALIA
QQMLGTDAFAGLPSALFTLGSAGSALIVGRLSQRYGRRTGLSAGFMIGGLGAIGVIMAAI
INSIFLLFISLLIYGAGTATNLQARYAGTDLANHKQRATAVSITMVFTTFGAVAGPSLVN
VMGDFALSIGVPSLAGPFILAAAAYMLAGVVLFIMLRPDPLVIARTIEAANEEPGDKGHL
AATEHTENKKGIIVGATVMVLTQIVMVAIMTMTPVHMRHHGHDLGAVGLVIGFHIGAMYL
PSLVTGVLVDRLGRTAMAISSGTTLLLAGVIAAFAPGDSMVLLVIALSLLGLGWNFGLIS
GTALIVDSTDTATRAKTQGTVDVLIALSGAAGGALSGMIVAGSSYLALSFAGGMLSLLLI
PVVVWFRGR
>BTTS1_3294 Vitamin B6 salvage pathway transcriptional repressor PtsJ
MPINSFENYPMSWKPSIDKAEKPIYKALAGQLEQDILNGVLLPGTKLPPQRELADYLDLN
VSTISKAFKVCELKGLLSATVGSGTFVSYDALSNAYLLEDTKPTHLIEMGAILPDHASYE
PLLHQLKNMIQEEDYEKWFSYGRAGESLWQKDAAVKLIQRGGFETSVDHILFANGGQNAI
AATLASLCKPGDRIGVDHHTYPGLKTVASLLSVQIVPIKSENDEMSPESLEYACKNENIK
GLYLIPDYHNPTTSFMSVENRRMVADIAKKYNLFVIEDASYHLLNKNPLPALASFAPQQV
IHIASLSKSLAPGLRLAYVAVPRQYKEPISKALYNLNITVSPLLAELTARTIVSNQFEVL
IESHREQTIRRNQLVNRYVAGYTCLGVETGIFRWLLLPGKMSGAEFEELAARHGVQVYAA
ERFVVGNSCPERAVRVSVCAPKTLEELEQGLMILRRLLDDLT
>BTTS1_3295 hypothetical protein
MDLLKSMNRALKYIEENLTNDIDFQEAAKLAFCSEYHFKRMFSFLAGISLSEYIRRRRLT
LAAFELKDSNVKVIDIAIKYGYNSPDSFARAFQNLHGINPSKARLNGHSLKAYPRMTFQL
TIKGGNEMNYRIEEKEAFRIVGIKKRVPIIFKGINPEIASMWESLDEKAINKLKELSNVA
LSGLISASTNFSEGRTEENGELDHYIGAATTKQCPDNFSRLEVPASTWAVFESIGPFPDT
LQEVWGRIYSEWFPSSNYEQIEGPEILWNEHKDVTSPSFKSEIWIPITKKKN
>BTTS1_3296 putative inner membrane transporter YicL
MNTSNRRMGLFYVITGATCWGIGGTVAKKLFQEYQIDVNWLVTTRLLTAGMLLLMLQLFR
KDRSQVIEVWRNKASAGQLLIFGLLGMLAVQYTYMASIQHGNAAVATLLQYLSPVIVIIY
TLLRKQTVLTKQDIITVVLALVGCFFLLTNGSMSQLSVPAAAVVWGVLSGFAAAFYTLYA
VGLLNKFDSLVVVGWAMIIGGFALGFIHPPWQLDFQRLTAEAYAYILFVILFGTMIAFWF
FIKSLESLSPKETSLLGSLEPLSAVVTTVVWLKAPFGSFQWIGAICIIGITLILALHKEP
SMESEKSILKIRNHANRDI
>BTTS1_3297 HTH-type transcriptional activator RhaS
MKNFVIDQNLKELTEHRTVELPVACYKTTINQNINGYIPLHWHDEIQFVLILKGIALFQI
NEEKIEVHEGDGLFINSGCLHMAEEKEGSDCTYICLNVSPHFVLSQELYSSYVQPYMFST
NLPYLFLAGNQQWAKNILDAVKKINQLIQQKTSLYEIDITMQLTLMWKNLVVNGFQLEYD
QSEMIKSHRMKQMLNWIHLHYAEKITLEDIAKAGQLSRSECCRYFKRMLNKTPLRYVMDY
RIQKSLLLLQHPESNVTEVSYQVGFNSTSYFISKFQQAMNMTPLSYKKMNS
>BTTS1_3298 putative cystine transporter YijE
MKNTLLGSIYLALAASIWGGMYVVVKVVVAVIPPFELVWIRYVIAILALLIVGLIRKQSW
KIHKRDLLLIVAIGIVGNTISIVTQEYGTMLSSAQMGAIITSSTPAFMVIFARLLLKEPL
NIKKGTSIILATTGVLFIVGNGHIDTSNQLGGISLLVAALTWALMSVLIKRVPNSYSPIL
VTTYSTFVAIVALTPFVKPSTIFTSQLLDPKILGGLLYLGIVSTACAFLLWNRGLQLLNA
SSGGLFFFFQPLVGTLLGWILLGEQIGGTFWIGSFLILSGVLLVIKEKEKEVNS
>BTTS1_3299 RNA polymerase-binding transcription factor CarD
MFQVGDNIVYPMHGAGIIEAIEEKEFLEEKQQYYVIRMSISNMTVMIPTRKILSSNIRPV
TDILALKHIMHIFQHGESDRLLPWKQRYKINTDKIKTGEIQEGAEVVRDLMRMKKEKALN
ASEKKMLDNAYEFLISELEVIKGITEKQIKSFG
>BTTS1_3300 Cold shock protein CspC
MEQGTVKWFNAEKGFGFIERENGDDVFVHFSAIQSDGFKSLDEGQKVSFDVEQGARGAQA
ANVQKA
>BTTS1_3301 putative protease YdeA
MKKALFLILDQYADWEGVYLASALNQREDWSVHTVSLDPIVSSIGGFKTSVDYIIGLEPA
NFNLLVMIGGDSWSNDNKKLLHFVKTAFQKNIPIAAICGAVDFLAKNGLLNNHSHTGNFV
YLWKDYKQYKPISSFVEKQAVRDKNLVTANGTAPIEFTNLILEMIDFDTPENIEKMMYMN
RYGFYHFCDKYGNPFVD
>BTTS1_3302 hypothetical protein
MRWSKWFNVFCIVALGSIYGYKLFTNQEVSTTRLIIASVIVLWNIVGLFSKESVKQAQQA
N
>BTTS1_3303 hypothetical protein
MRKKRVITCVMAASLTLGSLLPAGYASAKEDSKTTPSYEELALHYKMKSEKISSNGKLVE
IEYVSGNETHKVQMNGNDHTVKVDGIEQKGLNFEYDENVAKRTNYENNNLKSNEFTTQAA
KPKKGYHYVGTLSGHTKAAKNALSVTMSLVGIVPGLGWGSKAATILFSYWAKEQIPDAYY
KYDLYEKGAMTDSWYQYATV
>BTTS1_3304 hypothetical protein
MNNKKNIFDIVMYIIFGVLSLFLVAKTDYGTGVLVFVAILYLAVIAYKIKQVFSNSDS
>BTTS1_3305 hypothetical protein
MKMNSITDTITNAIFSPLKSWAEHSPGNWNILIGSGFVLLVVGLILTIVFHKKMGKTDER
TNQIALKSCLYMLCALILCDTIFPKDYMWQVFFLFKYSIAFFASAIYLAVRYKKDFM
>BTTS1_3306 hypothetical protein
MVQEVMVMKKDFGDSISNKVYEYRVLARLSQQELAKKVGVSKQTIFVMEKGNYVPTLLLA
FRIAEFFNVDVNEIFTYEKGNDQK
>BTTS1_3307 hypothetical protein
MIFSDTTGDQFPKTTVNGSGGANRTIILGYHSEEAEVVDTIDVYE
>BTTS1_3308 hypothetical protein
MWAVHIKWEGRSEFLIKKVVFKENNTVEASGQAGDEPKNAKEIAVAIMADPPNTSNDYKV
VVT
>BTTS1_3309 hypothetical protein
MKKIALSLIVTSALSFTFFNNAHAAEAENENLTVKQGETEVQKYLKAQHLNYNINSQDYI
NFLQGINEKADEITKSGYNFSLMEVYSDTYLEELAKYAAQEEKKDENGEVEVENFDLPKQ
VENETVKQVQQENIKEDKQAEAKVEEIKEESGQIPIDYMASTNSNSFFVTQLGSSYSRSA
AKKYMVNNWNKKTSQYGYYGENSGGGDCTNYASQVVLAGGMPMNTTGFSFNRGHHKTTKG
WYNQSVPRSAARTYSTSWTVVSDFYTYWAGTKKHKVYNLTSPKDVSKYVKTGDVIQMYSK
SSKKWKHTAVIYDVYKGYPRYSAHSSAHLYAHLEKDWKSKYYKYRVIKF
>BTTS1_3310 hypothetical protein
MKKEYKRPVLFTISALVIIFLVFFSLKIYNHYNLEYPNWEGKSKDHNWEVIFKKNEDAPK
EFSGEILWIGDKDKTDKTYIESITIMKDNKTLLDSSDFNSDIPMKDYSGGTSSDGSAKEK
SFSFLERLEESDLKGSKITVQVKWKQDNQSFNTEKFVLSKKTLFNH
>BTTS1_3311 hypothetical protein
MLGLTITLTFIFTIWLSRQIKSVYEKDKELRKTERENSLKIISEILKQYHTIGRESLTDD
EFLKYVQTQLPLLDLKTYLIIRNILEKNLDECSGYKSEKIKNEILKAIKLIKFNDNIIYS
ESIMETITRSLSNLKDVFIPPIISALVVLYLVLAFSLGYSQHPFWNITKLTTGLFGLFFL
VACLDDMIERKWVLVNKRSILNLIFLIFIPFILILVTSLEHPKLLVVFFIYCIIGGISFL
IITILKQRRLNRQS
>BTTS1_3312 hypothetical protein
MLKPKGNIYIFTQEDSNNPLFTYQGNARVKEFHDTKPVKIIWEFNDEKEIRHNQMTEEID
NPTRYIEGATKQVSFNVYERNPMARKKCLEHYGFSCVICGFDFEKVFGELGKGFIHVHHI
IELNQIGKEYEIDPINDLRPVCPNCHAMLHKKKPAFTVEELVEIINDNR
>BTTS1_3313 hypothetical protein
MEELKESLGKTIALNIKEKQAIKPTGFWTFFCNPKVWAIDDFLSSNQIEDTFSITSWQKE
WFKEGPQGIIRVGHDNRNKKMLNGKPKLNRGIYAVVEITGKPIYSDKDENYYYEESDHFN
YRVPVRYIKNLLHSPILLEDLDFENDEYDKYLIEGFQASSMPLNPKAF
>BTTS1_3314 hypothetical protein
MGSKGIDKVSKVAKAGSKVAALKTLEVSKTGIKKGIEYVKIPSVFEQQYAMAGGSGTFPF
NVLDGENYKNSALEIFKNSSTVQGLKKAKPHEVVNELKTFQSRKYTFGGQSFLIDKRGMK
HILERHHPNLWDGSIKSQQSFLNKEMTVNDVADAIESIMNKTVKS
>BTTS1_3315 hypothetical protein
MFYIESLILRPNKKINDLSILKNNIDDYFVPLSNIEGLKNIKSQLDSYYLSGAIILKYGE
QDLLDVTMWDLVDQLWAYFLNLIEEAIETGESETYFPDQPLLLKMKSISNDMLLFEIDQK
QKVLLPKLDFFESLLKNARSFFETMNFVLEENCDYEYELNKIDELQTKIKCM
>BTTS1_3316 hypothetical protein
MNPLLLDVPLQLETERLILRAPHQTGDGKIVNQAIRGSFNELKAWLPFAQELPTVEETEV
NLRNAHINFLKRESFRFLIFDKASNNFIGITSLQRIDWTIPKCEIGYWVNTKFGGNGYMT
EAVKKLATFGLHNIKFRRIEIRCESTNLKSRAIPEKLGFVFEGTLRNDDLSADGSKLTDT
CFYSIIK
>BTTS1_3317 Protein SprT-like protein
MDNIELQKLTEDISKTYFKKPFRHQALFNDRLKTTGGRYLLTSHNIELNRKYLIEHGREE
LIGIIKHELCHYHLHLEGKGYKHRDRDFRMLLQQVNAPRFCTPLKKKAENKKTYMYICTA
CGQQYIKKRAMNPDRYRCGKCRGKIKRIFL
>BTTS1_3318 Protein YhgF
METSALLKQQIAKEIGLSQKHVESVIRLLEDGNTVPFIARYRKEQTGSMDEVQIQTISER
WQYIQNLNQRKEEVIRLIAEQDKLTDNLKRKIEQSVKLQEVEDLYRPYKQKRKTKATVAK
SKGLEPLADYILTLPQDDHLAATADQYISEEKEVFTREEAIEGAKHIIAEQISDEPTFRK
WIRQETFKRGTIKSAAGKSADTDEKNVYEMYYEYEEPIAKVVPHRVLAMNRGEKEDILKV
AIEPPADHIKAYLEKQIIKNRSTSVREILQETIEDSYKRLIQPAIEREIRKELSEKADEQ
AIHIFSENLRKLLLQPPMKGKTVLGVDPAFRTGCKLAVSDETGKVLKIDVIYPHAPVNKT
KEAHEKVKKILEQYQVEMVAIGNGTASRETEQFIVNVLKDMPRKIYYVIVNEAGASVYSA
SELAREEFPDLKVEERSAVSIARRLQDPLAELVKIDPKSVGVGQYQHDVSQKRLNESLRF
VVETVVNQVGVNVNTASAALLQYVAGLSKSVAGNVVKKREEIGKFSNRKELKDIPRLGAK
TYEQCIGFLRVQEGTEPLDRTGIHPESYKETKALLKKLGLSTEHIGTAELKDKINQLALS
ETAKELGIGEITLKDICEQLTRPERDPRDEVPKPLLKTDVLQLEDLKEGMELQGTVRNVV
DFGAFVDIGVKQDGLVHISKLSNQFVKHPLDVVSVGDIVTVWVDGVDVQKGRVSLSMVK
>BTTS1_3319 hypothetical protein
MEWHSKFSGPNTSPGFLLWQATQSWQRKVGKALAEFDLTHVQFVLLTSCKYMIAHGETVT
QKKLASFSQTNIMMVSEVVRTLEKKGFIERSKNPQDKREVLLSLTEIGGEKVTAALPIVE
KIDQAFFAAAMKKENFLSGLQELLKHE
>BTTS1_3320 hypothetical protein
MNTNYWIGVVSEQHVLKGAAGGFAQLCHGKKAPLAKMKEGDWLIYYSPRDAYPDGKLLRS
FTAIGKVKSGNIYPYQMAPNFIPYRLDIDYYPCHKIGFYDIKSKLEFVQETKHLGFLFRR
GHFEISKKDFLTIAQAMGVNISGMAL
>BTTS1_3321 hypothetical protein
MLQKQKEDLCITYGIVLEGAEAKKWGEIIGTELSKDMPTAVSRLVHLYGGVIK
>BTTS1_3322 hypothetical protein
MDQWETGIASDSLKGQFQNGTEGTLLLQGKTILLWLEHVEKHRAFSVMVNMPA
>BTTS1_3323 hypothetical protein
MWNYEYTAIAEVDVGKPGTVIRKQKQWINGRRVLHQIL
>BTTS1_3324 Phosphoserine phosphatase RsbX
MIQVEENEHIQTLVYQLNKEGKSICGDSFFMKADDKELICAVADGLGSGSLANESSAAIK
DLVENYASEDVESIIERCNQAMKNKRGATASILKINFEQRQFTYCSVGNVRFILHSPSGE
SFYPLPISGYLSGKPQKYKTHTATYEKGSKFIIHTDGLNVPDIRSHLKKGQSVEEISNSL
KMYTTSRKDDLTYILGQLS
>BTTS1_3325 RNA polymerase sigma-B factor
MTQPSKTTKLTKDEVDRLISDYQTKQDEQAQETLVRVYTNLVDMLAKKYSKGKSFHEDLR
QVGMIGLLGAIKRYDPVVGKSFEAFAIPTIIGEIKRFLRDKTWSVHVPRRIKELGPRIKM
AVDQLTTETQRSPKVEEIAEFLDVSEEEVLETMEMGKSYQALSVDHSIEADSDGSTVTIL
DIVGSQEDGYERVNQQLMLQSVLHVLSDREKQIIDLTYIQNKSQKETGDILGISQMHVSR
LQRKAVKKLREALIEDPSMELM
>BTTS1_3326 Serine-protein kinase RsbW
MKNNADYIEMKVPAQPEYVGIIRLTLSGVASRMGYTYDEIEDLKIAVSEACTNAVQHAYK
EDKNGEVSIRFGVFEDRLEVIVADEGDSFDFDQKQQDLGPYTPSHTVDQLSEGGLGLYLM
ETLMDEVRVQNHSGVTVAMTKYLNGERVDHDTTIKNYETN
>BTTS1_3327 Anti-sigma-B factor antagonist
MNINVDVKQNENDIQVNIAGEIDVYSAPVLREKLVPLAEQGADLRICLKDVSYMDSTGLG
VFVGTFKMVKKQGGSLKLENLSERLIRLFDITGLKDIIDISAKSEGGVQ
>BTTS1_3328 Phosphoserine phosphatase RsbU
MDFREVIEQRYHQLLSRYIAELTETSLYQAQKFSRKTIEHQIPPEEIISIHRKVLKELYP
SLPEDVFHSLDFLIEVMIGYGMAYQEHQTLRGIQQEIKSEIEIAANVQQTLLGTKVPQEE
ALDIGAISVPAKQMSGDYYHFVKDKESINIAIADVIGKGIPAALCMSMIKYAMDSLPETG
IHPSQVLKNLNRVVEQNVDASMFITMFYANYNMDKHQFTYASAGHEPGFYYSQKDNTFYD
LEAKGLVLGISQDYDYKQFDQHLEKGDMIVLFSDGVTECRTENGFLERPDLQKLIEEHMC
SSAQEMVKNIYDSLLKLQDFQLHDDFTLIVLRRKV
>BTTS1_3329 Serine/threonine-protein kinase RsbT
MNDQSCVRIMTEWDIVAARQLGRNVAKELGFGTVDQARITTAISELARNIYLYAGKGQIG
IEQVADRGKKGLKIIAEDQGPGIPDIRKVMEDGFSTSGGLGAGLPGVKRLMDEFSLNSVA
GEGTEIQAIKWLR
>BTTS1_3330 RsbT antagonist protein RsbS
MRHPKIPILKLYNCLLVSIQWELDDQSALTFQEDLLNKIYETGANGVVIDLTSVDMIDSF
IAKVLGDVITMSKLMGAKVVLTGIQPAVAVTLIELGIALEEIETALDLEQGLETLKRELG
E
>BTTS1_3331 RsbT co-antagonist protein RsbRA
MSNQTVYQFIAENQNELLQLWTDTLKELSEQESYQLTDQVYENISKEYIDILLLSVKDEN
AAESQISELALRAVQIGLSMKFLATALAEFWKRLYTKMNDKRLPDQESTELIWQIDRFFS
PINTEIFNQYSISWEKTVSLQKIALQELSAPLIPVFENITVMPLVGTIDTERAKRIMENL
LNGVVKHRSQVVLIDITGVPVVDTMVAHHIIQASEAVRLVGAKCLLAGIRPEIAQTIVNL
GIDLSQVITKNTLQKGIQTALEMTDRKIVSLGE
>BTTS1_3332 Endoribonuclease EndoA
MIVKRGDVYFADLSPVVGSEQGGVRPVLVIQNDIGNRFSPTAIVAAITAQIQKAKLPTHV
EIDAKRYGFERDSVILLEQIRTIDKQRLTDKITHLDDEMMDKVDEALQISLALIDF
>BTTS1_3333 Antitoxin EndoAI
MSESSARTEMKISLPENLVAELDGVAMREKRSRNELISQAVRAYVSERTTRHNRDLMRRG
YMEMAKINLNISSEAHFAECEAETTVERLVSGG
>BTTS1_3334 Alanine racemase
MSTKPFYRDTWAEIDLSAIKENVSNMKKHIGEHVHLMAVVKANAYGHGDAETAKAALDAG
ASCLAVAILDEAISLRKKGLKAPILVLGAVPPEYVAIAAEYDVTLTGYSVEWLQEAARHT
KKGSLHFHLKVDTGMNRLGVKTEEEVQNVMAILDRNPRLKCKGVFTHFATADEKERGYFL
MQFERFKELIAPLPLKNLMVHCANSAAGLRLKKGFFNAVRFGIGMYGLRPSADMSDEIPF
QLRPAFTLHSTLSHVKLIRKGESVSYGAEYTAEKDTWIGTVPVGYADGWLRKLKGTDILV
KGKRLKIAGRICMDQFMVELDQEYPPGTKVTLIGRQGDEYISMDEIAGRLETINYEVACT
ISSRVPRMFLENGSIMEVRNPLLQVNISN
>BTTS1_3335 Sporulation protein YdcC
MRLLWYASVLPKRVPSVPLKSNKRFLPFTSIEKKGLKKVRKSFVLLLTGLLAVLILSACG
QKTQQDIVAGLDEKAKEYTSYKAKAKMTIETGSEPQVYNVEIWHKKPSLYRVYLENPKKD
QNQVILRNENGVFVLTPSLNKSFRFQSDWPNNSSQVYLFESLVKDVQNDSDAVFTAKEKK
YVFETKTNYQHNKMLPTQEITFNKKDMSPSSVKVMDTDRKVMVKVEFSSFEFNKQFDKES
FDEKKNMTLSQMDVATSAKPSDTFAVKTPLELPLGVKLLEEKDISTEDGKRIIMTYGGEK
SFTLIQEKAQIAKASSSVTLNGEPVNLGYTIGALSDASLSWTYDGVDYLLSSKDLSKEEM
VTVAKSMQGQSSK
>BTTS1_3336 Holo-[acyl-carrier-protein] synthase
MIYGIGLDITELKRIASMAGRQKRFAERILTRSELDQYYELSEKRKIEFLAGRFAAKEAF
SKAFGTGIGRQLSFQDIEIRKDQNGKPYIICTKLSQAAVHVSITHTKEYAAAQVVIERLS
S
>BTTS1_3337 Rhomboid protease GlpG
MFIRTENFQTFIRLYPVVTFILALQAVLWLFFSLPAHSVVLWRDTVTGYNLGVANGEWWR
LITPILLHAGFTHLLFNSMSIFLFAPALERMLGKARFLLVYAGSGIIGNIGTYVTEPLDY
VHVGASGAIFGLFGVYLFMVLFRNELIGQEHSKMIITLLAFAVLMSFINSNINMMAHLFG
LCGGFLLSFLCVQKKERRY
>BTTS1_3338 hypothetical protein
MMSEPKRLHPAAVILNLCHTIIQTIKNIILPFFFVYIVNSNHTVRFYGAIALGVLFIWLV
AASIIKWRRFTYRIEDDEFRIEEGLFVTKKRYISIDRIQTMNTSAGLVQQIFKLVKLQIE
TAGGGKEAEAVLSAISVEEAERIKEAVFKKKAQRRENELDEERLEAEEELVPAVEVQEHY
RMNAKELLMAASTSGGIGVIISAVFALISQLDEVLPMDWLFDKFSFLQHASIGIYAVLIF
IGLFIAWIFSIAGMMFRYANFQIIKKEQELVISRGIIEKHQVTIPLRKIQAIKIKENIIR
QLFGFVTVSIVSAGGGDREKEEGALTILFPMIHKKKLPHMLRTFTPEYTLEENCRRLPRR
ALKRYLFRSVIFSLFLIIPLCIFFQPWGYLSAILLPIELFFGYLAYKEAAWTINGDRLQL
TSRFIGRTTAIVLKKRMQVCKFSQSYFQKKGRLYTISTSVKSSSHMEELTVRDVGEEDAA
FILKWYSYENADG
>BTTS1_3339 hypothetical protein
MREQPKNQISPDGLKVWRLQEIIISAVCLLIVIAVAVLSYYFHWPYWISGVLGAVWLLGS
IVTVFIIPKVRHKVWRYEVHEHEIDIQSGIFVVTRVIVPMVRVQHVDTSQGPLLKKYNLA
TVKISTAATVHSIPALEMEEADRLRDSISRLARVTDDDV
>BTTS1_3340 DEAD-box ATP-dependent RNA helicase CshA
MTITFQDFNLSSDLMKAINRMGFEEATPIQAQTIPLGLSNKDVIGQAQTGTGKTAAFGIP
LVEKINPESPNIQAIVIAPTRELAIQVSEELYKIGQDKRAKVLPIYGGQDIGRQIRALKK
NPNIIVGTPGRLLDHINRRTIRLNNVNTVVMDEADEMLNMGFIDDIESILSNVPSEHQTL
LFSATMPAPIKRIAERFMTEPEHVKVKAKEMTVSNIQQFYLEVQERKKFDTLTRLLDIQS
PELAIVFGRTKRRVDELAEALNLRGYAAEGIHGDLTQAKRMVALRKFKEGAIEVLVATDV
AARGLDISGVTHVYNFDVPQDPESYVHRIGRTGRAGKTGMAMTFITPREKSMLRAIEQTT
KRKMDRMKEPTLDEALEGQQQVTVERLRTTISENNLNFYMTAAAELLEDHDAVTVVAAAI
KMATKEPDDTPVRLTDEAPMVSKRYKNQRSSKRRDGQGGGYRGGKGKSNNRSSYDKKRSN
DRRSSGDRRQKKSY
>BTTS1_3341 UDP-N-acetylmuramoyl-tripeptide--D-alanyl-D-alanine ligase
MKKDTAGKRAVFFPVYTKEREGPYLIKRTVKNIAEMVNGTLTNPQYEQTVIHGVATDTRK
LEQHQLFIPLKGERFDGHTFVEQAFEAGVAAVLWDRSEPNPPENHAVILVDDTLTALQQL
AKAYLQELGTRVIGVTGSNGKTTTKDMIHAVLGTKYRVHKTGGNFNNHIGLPLTVLAMPE
NTEIAVLEMGMSAKGEIDLLSRLANPDAAVITNIGESHMQDLGSREGIAEAKLEIINGLK
EDGVLIYIGDEPLLQNAYSCQTKTYGTGAHNDYQLQDVSQSEEGTHFTIKGIKNTFFIPI
LGKHNVMNAMAAIAAGGYFGITPEGAAKGLSGLKVTGMRLELIKTDSGLSIINDAYNASP
TSMKAAIQLTESLEGYGKKMLVLGDMLELGDLEETFHKECGAVISPDKIDRVFTYGKLGA
FIAEGALKHFEKDRVSHYTEKKDLLQAVKENASKGDLILFKASRGMKLEEIVKDLIESPL
S
>BTTS1_3342 D-alanine--D-alanine ligase
MKTSLGLVYGGKSAEHNVSLQTALAVIKALNTEKFDIHPIYITEKGEWVRGARLTEPVSN
VKMLQFEQGGSAFSPAALNQEMFPQEASQQNEAIDVVFPLLHGPNGEDGTIQGMLELLNI
PYVGNGVLASSAGMDKVVMKHLFAQAGLAQAKYAAFLKKDWTRSPKESCEEVEQELGYPC
FVKPANLGSSVGISKCRNREELQKAFELAFQYDRKVVVEEGINGREIEIGVLGNDDPKCS
VVGEIAPKTDFYDYKAKYEDGDTDLMIPAIVSDEEYATISDMAIKAFKAIDGSGLVRADF
FLTADGEVLINEVNTMPGFTPFSMFPLLWKEAGVEYADLIEQLVELAKERHAEKQLIKHT
F
>BTTS1_3343 Thioredoxin-like protein YdbP
MKKITTNEQFNELIQSDKEIIVKFYADWCPDCTRMNMFIGDILEEYNQNDWYELNKDELP
DLAEKYQVMGIPSLLIFKNGEKTAHLHSANAKTPEEVTEFLSEHIS
>BTTS1_3344 Manganese efflux system protein MneS
MERTENLKKGEKGALFNIFAYVILAVVKLVIGILYHSEALRADGLNNGTDIVASVAVLIG
LRISQRPADSDHPYGHYRAETISSLVASFIMMAVGIEVLIGGGKAIAGGTTETPNLIAAW
TALGSAVFMYGIYLYNKRLAASIKSSALMAAAKDSRSDAFVSAGAFIGVFSSQLKLPWID
PVTAFIIGIIICKTAWDIFKDASHSLTDGFHLKDLEPYKQTVGRIENVHRLKDVKARYLG
STVHIEMVITVDPKLTVEEGHGVADEVEDKIKHEHDVTHVHVHVEPDDIK
>BTTS1_3345 hypothetical protein
MTPQSAEIRKKQLIHLLIQNGIYKKSKRHLYELSLTELESEYKHVRRAPEHAEA
>BTTS1_3346 hypothetical protein
MPKRKVKTYQQLIQENKEAIMGNPKLMNVIYDRIDRKHQKNLQEQNNT
>BTTS1_3347 Putative acyl-CoA dehydrogenase YdbM
MSLFIQNDQQRQWMEKIGRIADEFQQTAAEDDDQGRFPAEKIQKLRDAGYTALTLPASHG
GGGISVYDMLLFQERLARGDAPTALSIGWHLSVIGELGEGNSWDEDVFAFVAKEVQNGAV
INRAATEAKTGSPTRGGRPGTHAVKKDGKWAVNGRKTFTTMSQALDYFLVTAWIEDKQTT
GVFLIHKDDPGLSIEETWDMMAMRATGSHDLVLNEVMLDENKLVELLQGPRGAKPNGWLL
HIPAIYLGVAQAARDYAVQFASEYSPNSLNGPIKNVPAVQQRTGEMELELLNARHFLFHI
AQLYDDPVRRPHLTSELGAAKHIVTNAALSVVDKAMRIVGAKSLERTNPLQRYYRDVRAG
LHNPPMDDAVIHKLAAEAFES
>BTTS1_3348 hypothetical protein
MRNFITALPIVLLLGFSFVSFMFQFEHLVYFRLALGLFSLVGLYMIYKMKTGIHYFIIYL
YASWIVLAAVTAFEEPIFSSFFFGGLVMTMGYLTYMLIYLGMKQDRDANPV
>BTTS1_3349 hypothetical protein
MSKLIWNEHMKLFNRKVTLVSLILMAVFQFFMALIIKRIVISAGTDENFIGYLSYTPSLN
ILLQALTIVIAATIVSMEFDKKTIKFLLIRPVKRQKVFWSKLITVVMVSFYLYLAYYILA
LLFGLVFFGTSVTAESKTLLVNTLALIGSNWLEAVMMGLFGLLCSSLFRNSAVAVVVSFV
VLYGASTLVQLMKLFENKWGSFLLFANTDFTQYRSGETALFSGMTPLFSIGILIIHAIFF
IVVGWWCFCKRDVRV
>BTTS1_3350 Bacitracin transport ATP-binding protein BcrA
MAEPILHIEGLDKKIGSKQILKQISMDVMEGEIIGLLGPNGSGKTTLIRIIVGLLKQNSG
SVTISGFQHDTEFEKAMEAVGAIVENPEFYPYLTGWENLKHFANMHKKIADERLDEVVER
VGLTSAIHDKVKTYSLGMRQRLGIAQAILHRPKLLILDEPTNGLDPAGMKDFRDHVKELA
EMEGTAVLFATHLLREVEDLCDRVIIIQKGEIKAEVSLQGTDQTTEKAIIEVQPQEKALN
WLTGNQYQAESQDGTIVVEVAKENIPELNRSLVGQDLNVFSITPYTQSLEDEFIKATTAH
QEEGEELV
>BTTS1_3351 hypothetical protein
MAALVKFFQHPGVRRFSIFVVLTGVLYLFKSMINLILLTFIFTFLMDRLELVVRQFVSQF
FRVSQRVVITFLYMLLAVLLTVGGFVFYPVVAAQIQQLVKQIKHIAYHPDSIPFFDEITS
VFGDINISSYVKEGFNVVYTYLADISTFGLQVVMALILSMFFLFEKKRLSEFMAKFKTSK
LRVFYEEIAFFGSKFARTFGKVLEAQFIIALVNCILTFIALWIMHFPQLFGLSIMVFFLG
LIPVAGVVISLIPLSIIAYSTGGGMYVLYIVLVIFAIHAIETYFLNPKLMSAKTELPIFF
TFTVLIFSEHFFGIWGLIIGIPIFVFLLDILDVTNKEDRSKGPRENSDKM
>BTTS1_3352 C4-dicarboxylate transport protein
MKLFKNLTVQVITAVIIGVIVGLVWPDVGKEMKPLGDTFINAVKMVIAPIIFFTIVLGIA
KMGDMKKVGKVGGKAFIYFEVVTTLALIIGLFVVNIMKPGAGLDYSKLEKGDVSQYTQNG
GQGIDWIEFVTHIVPSNMVDAFAKGDILQVLFFSILFGVGLAALGEKGKSVIDFFDKVSH
VFFKIIGYIMRAAPIGAFGAMAYTIGHFGLDSIKPLASLMMSVYITMFLFVFVALNIICK
LYGFSLWNYLRFIKDELLIVLGTSSSESVLPRMMDKMERYGCSKSVVGLVIPTGYSFNLD
GTSIYLSMATVFLAQVFGVDLSIGQQITIILVLMLTSKGAAGVTGSGFIVLASTLSALQV
IPLEGLALLLGVDRFMSEGRAIVNLIGNGIATIIVAKSENEFDEAKSVEAVEGMKKMKTA
V
>BTTS1_3353 Transcriptional regulatory protein DpiA
MARKEWKVLLIEDDPMVQEVNKDFITTVKGVTVCATAGNGEEGMKLIKEEQPDLVILDVY
MPKKDGIKTLQEIRKQKLEVDVIVVSAAKDKETISLMLQNGAVDYILKPFKLERMRQALE
KYKQYKQKIEANDTLSQEQLDAILNIPQQGVQDLPKGLNHFTMNEVTAFLKQQTASLSAE
EVAKALGIARVTARRYLDYLEKTGIIKLDVQYGGVGRPVNRYVLKG
>BTTS1_3354 Sensor histidine kinase DcuS
MNKKKLSIRWKITILSYILVIFSFLIGGIVLIGNIQHTEERELKKRLMNTARTVSEMTEV
KEALARKKQTEAVRHAVEEIRMINEADYIVVMDMNHIRYTHPVSTSIGKKSEGADEEAAF
AEHIYFSEAKGEIGTAVRAFYPVKDQDLNQIGVVLVGKTLPGIADILLHLKRDIAFIVVL
TLGFGLAGSFLLARHIKKQMFQLEPHEIVRMYEERTATFHSMNEGVIAIDNRLVITIFNE
KAKQIFEVQGDLIGKVIWEVLKDSRLPEIVERNKAVYNEEIRVSGKVIMSSRIPIVMKKK
VIGAVAIFQDRTEAAKMAEELTGVRNFVEALRVQNHEHMNKLHTIAGLIQLGKSEKALQL
AFQASTEQENVTEFLHRSIQNDSAAGLLLSKIRRGRELGIAVHIDENSSLQQFPEHVDQH
DIVVLLGNLIENAFGSFETVQSEDKRIDISIEQTDDILAILIEDNGCGIDPAHMPRLYDK
GFTVNKTGGTGYGLYLVKQIIDKGSGTIEVDSHAGQGTSFSIVFPMKGEEAQHGS
>BTTS1_3355 C4-dicarboxylate-binding periplasmic protein DctP
MKSLLACLALMIAGIATALFIGFHDHTGNKKIVYDDDQEGLQDQIVFKFSHVVAENTPKG
LAANKFADLVNEKSGGKIKIEVFPNGSLYSDIEEIEALQNGDVQFIAPSTSKLGMLSPEW
GVLDLPYAFTDYNAVKKGLNGSIGTQLFDSLKKNQLKGLAYWTNGFKQITTNQGPVKTPD
DLKGQDLRIMQSDVIEDQFKLLGATPHQESFNSTFQLLENNVVDGEENTISNIYSKKFYN
VQDYLTISSHGYLGYAVMTDEHFWKALTPETRRILTEAMKETTEWNETYAEQMNKEQLEE
IKKNSAIHIYELSDKEKKEWMKRLDPVYRQYEPIFGRELIRELLELRIDS
>BTTS1_3356 Manganese catalase
MFKHTKMLQHPAKPDRPDPLFAKKMQEILGGQFGEISVAMQYLFQGWNTRGNEKYKDLLM
DTATEELGHVEMIATMIARLLEDSPLDQQEKAAEDPVIGSILGGMNPHHAIVSGLGAMPE
SSTGVPWSGGYIVASGNLLADFRANLNAESQGRLQVARLFEMTDDKGVKDMLSFLLARDT
MHQNQWLAAIKELEAQEGPVVPGTFPKALEKQEFSHQLINFSEGEESAKQNWLNEKAPDG
EAFEYVKEAKTFGEKPELKPAPPYVHNTLPGRE
>BTTS1_3357 hypothetical protein
MLIKKMICEVDAANAEAFAKAQSQWGALSHISGFIKQAGGWRKTIDEPLTAEIISVWENR
EAYDHFMENEHDSIYEENDQKAVILSIEVTVYEEDKPFVHDLLHNPDIRYEPNWTVLKA
>BTTS1_3358 hypothetical protein
MSKMQNLLAIANEVKEKHANFSISEVNDHCVRLAVFTGEYDWHHNPDSDELFIVLEGELL
IDFKDKETAVLKANDSLLIPKGTVHRTRSYVRTVNLCVEHKQAETVIIEEQPC
>BTTS1_3359 Glucose starvation-inducible protein B
MADNNKMSREEAGRKGGETTSKNHDKEFYQEIGQKGGEATSKNHDKEFYQEIGEKGGEAT
SKNHDKEFYQEIGEKGGEATSENHDKEFYQEIGRKGGEATSKNHDKEFYQEIGSKGGNAR
NND
>BTTS1_3360 hypothetical protein
MPTERKEDLHQQLKEIEKWEKDQQKVWFWEKLSRLPFQLLDKLTPEFIQKKIGKLLDEVG
SFVQTGGQYLTSEKQIIRIFQKKLPEEIFESLEDIRKAPLPVMDEIAEGMGKNRTNAATV
QGATTGVGGVFTLAADIPAVLGLSLKTLQDIAVAYGYDPKEKKERVFIVKCLQLTSADVV
GKRSILQELKHYDQDRTYKNVASQIQGWREVVLGYRDTFGWKKLFQMVPVAGMVFGAAAN
RSTLNDITETGMMLYKKRRILERLKETEREME
>BTTS1_3361 hypothetical protein
MPWSMKDYPASLKNLEKPVRKKAIDIANAMIDEGYEEGRAIPIATSKAKEWAENASTDEI
DDFLTHDDETERDADPSSGSGPELMNKAEHVIKHKKGWAVKAEGAKRVSEIKDTKKEAIE
RAKEIAAHKGTEVIVHLADGSVQRKIKTGS
>BTTS1_3362 hypothetical protein
MLSFLVSLVVAIVIGLIGSAIVGNRLPGGIFGSMIAGLIGAWIGHGLLGTWGPSLAGFAI
FPAIIGAAIFVFLLGLIFRGLRKEA
>BTTS1_3363 Divalent metal cation transporter MntH
MMNKDITAQSPRSKAVQDALDGKIRGFRGLLPFLGPAFIAAIAYIDPGNFATNISAGSKY
GYMLLWVILFSNIMALLIQSLSAKLGIATGKNLPEVAREEFPKPVSIGLWIQGELVIIAT
DLAEFIGAALGLYLLFGIPMLEASIIAAIGSFAILELQRRGYRSLEAGIAGMLFVVVIAF
ALQTFFAKPDAVSVMKGLFVPAFHGTDSVLLAAGILGATVMPHAIYLHSALTQRRVVGKT
DAERKKIFRFEFIDILIAMLIAGAINASMLIVAAALFFKNGMFVEDLDVAFQQFGHLVSP
MSAALFGIGLLVAGLSSSSVGTLSGDVIMQGFINYRIPLYVRRFITIIPPILIIASGVNP
TTALVLSQVVLSFGIAFALIPLIMFTSNKRIMGSLINAKWVTVVSWLIAVLIVALNVFLI
VDTFR
>BTTS1_3364 hypothetical protein
MSVFILFYLWIVPIVIGILCSVAAHKSKGKMRVAPGIAMIVLSIISLITAFTAGHTNFHV
FIGGMFLFGTFLVGSAFPFFFGLKKKEK
>BTTS1_3365 Putative thiamine pyrophosphate-containing protein YdaP
MAHKTAGQAMTELLEQWGVDHVYGIPGDSINEFIEELRHERNQLKFIQTRHEEVAALAAA
AEAKLTGKIGVCLSIAGPGAVHLLNGLYDAKADGAPVLAIAGQVSSGEVGRDYFQEIKLE
QMFEDVAVFNREVHSAESLPDLLNQAIRTAYSKKGVAVLSVSDDLFAEKIKREPVYTSPV
YIEGNLEPKKEQLVTCAQYINNAKKPIILAGQGMKKAKRELLEFADKAAAPIVVTLPAKG
VVPDKHPHFLGNLGQIGTKPAYEAMEECDLLIMLGTSFPYRDYLPDDTPAIQLDSDPAKI
GKRYPVTAGLVCDSALGLRELTEYIERKEDRRFLNACTEHMQHWWNEIEKDETEATTPLK
PQQVVARLQEAAADDAVLSVDVGTVTVWMARHFKMNANQDFIVSSWLATMGCGLPGAIAA
SLSEPERQAIAVCGDGGFSMVMQDLPTAVKYKLPITVVILNNENLGMIEYEQQVKGNIDY
VTKLQNVDYAAFAESCGAKGIKVTKAEELAPAFHEALHSDQPVVVDVMIGNEPPLPGKIT
YGQAKGFSKYMLKNFFENQKFEMPSLKKSLKRLF
>BTTS1_3366 RNA pyrophosphohydrolase
MYTQGAFVIVLNESQQILLVKRKDVPLWDLPGGRVDPGESAEEAAVREVLEETGYNAALS
AKIGVYQRPKFQDEQHLFFGSITGGQAMADGTETAGLKWVSPGRLPLFMVPNRKRQINDF
KNGAQDVNVTVKDRGLLAAIDLLKRRLGK
>BTTS1_3367 Potassium transporter KimA
MYHSIKRFLIGKPLKSQAAGEQKLTKLKALAMLSSDALSSVAYGTEQILIILATISAAAF
WYSIPIAVGVLILLLALILSYRQIIYAYPQGGGAYVVSKENLGEKPGLIAGGSLLVDYIL
TVAVSISAGTDAITSAFPALHDYHVPIAIFLVLVIMILNLRGLSESASILAYPVYLFVVA
LLVLIAVGLFKLMTGQIDQPAHHTPLGTPVAGITLFLLLKAFSSGCSALTGVEAISNAIP
AFKNPPARNAARTLAMMGILLAILFSGITVLAYGYGTAPKPDETVVSQIASETFGRNVFY
YVIQGVTSLILVLAANTGFSAFPQLAFNLARDQYMPRMFTVRGDRLGFSNGIIFLGFASI
VLIILFGGQTEHLIPLYAVGVFIPFTLSQTGMCMKWIKQKPKGWIGKMLINSCGALISFM
VLSILFVTKFNVVWPVLIFMPIVVLLFFAIKNHYTAVGEQLRIVDKEPEEIKGTVVIVPV
AGVTTVVQKSIHYAKSLSDQVIAVHVSFDREQEKKFEKRWEELNNGVRLVTLHSSYRSLV
HPFDKFLETVEAKAKKEQFSVMVLFPQFITKKRWHTILHNQSAFLLRVRLFWKKDIMVAT
LPYHFKK
>BTTS1_3368 hypothetical protein
MTFLKQIMIFLTSFMLLAMTGQTALAKDVQVSGSLLGKSSQEQAKQQMLTSELITLYGSK
DSAELTYQIPAGASSGNQQLVIEYEASNLLISPSSLTAVIDDEPVKTLKLDGDSKRKTVK
LNLNKSQSAQGYHNVSLKFYGVMKEGVCVRQDTSGNWIKIYPDSRLTLADSSGAKGTSLD
HYPYPFAQSGNTAEETAIVIPDNPSSAEIEAAVKTEGYLKTVDSSVSIAYVTESELKKID
KPTIVIGVDKHWNGKVKKLLKQAGLQAKGENLLLAERVLKAEGKQQPVLFAQAASEDALT
KKISVMTDQTYTGQLSGDTLSISKLQQTEKKESDKLTLENFGAGDITIGADKTSSAHYFY
PASAVLDENQSAKLSLKLKKSETIQASAAENESASQAAELKVMINGQPHSVRLDELGKED
KNGFYHVTVKVDPKLLQKNRYIDIQFVTTGLKENNPCNTTDEEKWVFIDKNSTLSYAIKG
MSPSADFQEWPLPYAGNQDQTTLIVLPDTVSQSKLEELSLVTESFGSEAQHSYTVKKSSD
VTAKDAKGRNLIFIGGINQFSLLKEKSSDLLVPQEKNGSFDVSGFEMLNETTKQVVFTQA
SVWDSRYTMAVFAPSKGDGTAVTKEIISYLNSNDESATVLNETNSQQVFTNHQQLKSETN
SSDAEQPTQDHSQKWMYIGVLALIMVVAAVFIWIAVRRRKRKTDTE
>BTTS1_3369 Beta-monoglucosyldiacylglycerol synthase
MGNTLFFISLSLIWVMLLYHMFLMQGGFRHYMTFERNIPKWRENMKELPKVSVLIPAHNE
EVVIRQTLKAMVNLYYPKDRLEIIVVNDNSSDRTGDIVNEFSEKYDFIKMVITKPPNAGK
GKSSALNSGFTESNGDVICVYDADNTPEKMAVYYLVLGLMNDEKAGAVVGKFRVINAAKT
LLTRFINIETICFQWMAQGGRWKWFKIATIPGTNFAIRRSIIEKLGGWDDKALAEDTELT
IRVYNLGYHIRFFPAAITWEQEPETWKVWWRQRTRWARGNQYVVLKFLAQFFKLKRKRII
FDLFYFFFTYFLFFFGVIMSNAIFVVNLFYDLHLSVGFLAMILWILAFFLFMTEVMITLS
IEKTEMNKQNFFIVFLMYFTYSQAWIVLVIYSLFVEIKHRLFKQEVKWYKTERYNQHKSG
>BTTS1_3370 hypothetical protein
MNYKGITLLCVMMLLVSAIASFPVSAQAKDQDAGILIIYSTLDGKESSQVKMLDLLAGHF
TSHVTVKKDSDVEASDFKGKDHVIYYGQTKRKLSKKLLSLISGVKKPVVAIGYNAGQISQ
FSGLSLARKENVFQVHSRSEKADVSLESGLNVLSVSGLKGTALYTFKADDGTTHSFIWKT
KKGNVYIGLTNLLNNNLIVAKQLREAFGEKAGTTLLYLRLEDISPMSDEKLLLQAGTYLH
KRHIPFILAVIPVYLNPETGDKVYLSDQPKMVKVLKKLQSMGGSIIVHGYTHAYRYSETG
EGFEFWDAKADQPITSGNAEDPPSILEKEQDFPNEQAYHSYLEPFREKEETYTKQKLTRA
IEDLTSSGLYPLAFEAPHYTMSDYGYQIASQYFTSIFGQVQLSSTTWKTSGAPPFVTAPS
MLHGMTLYPETIGFVDTSKQNPLGEMEEHISQMIDFEGGVAGGFYHPYLGMKYLPELVDQ
MERIPDSEWLDLKKTKQTVKTDKVEIHTSGDGTIQVKNGVSAIDEFFDHHRQTPLEKALW
ILSAVVLLFVIMFVSYTFYLRATLKKRIFKERRSLG
>BTTS1_3371 putative diguanylate cyclase DgcC
MKISFSESQKLFAYFSGLIAALSLFIYYVSAQQSEGALILCITFGVIAAGIWFGPIYALA
VTLIVLFVLGTLMMFFQTGQTSLFPAEEGLRMLVVWGIALLLFSFISGRIHDITAELRRS
ITRLQSEIKSYVAVDRVTGFDNKQRMKLELSEEIKRAERYGNSFVFLLLHMHYFKEFKSL
YGEKETDRLFQYVSQQIRTSVRETDKKFRPSDERIGIVLTHTPAEHMPAVLTKLKKQLDT
YQLENGKYVSLTFHVCYLPYRNDIKTADQFLEELENEMMMNEL
>BTTS1_3372 hypothetical protein
MRHVLIAVILFFLSIGLSAGCAEAGNKTQNQSAIEVNASPLQPAEYFIYHNLMNDQGLIK
TDFSDQPSYLSESLGLWMEFLLSKNDAPHFQDQYQHLTDSFLMSNHLVTWKIQNGQASGT
NALIDDMRIMLSLDQAAAKWGRSDYAQTARDIGTSLKTYNMNNGFFTDFYDSQAASKDVT
LSYVMPDALAVLKKNGIIDEETEQRNANVLYSAPLKNGFLPKTYSSETKEYTYDSEINLI
DQLYAAWHLPEGDEKASVLADWIKQEFQKNGKLYGRYSADTKEPAVQYESPSVYALAVLF
LTKQHENSSVIKAIYDRMNDFEIHDPVKSYYGGYMSGTQTHSFDNLLPLLAERKLFNENI
IQ
>BTTS1_3373 DNA topoisomerase 3
MSKTVVLAEKPSVGRDLARVLKCHKKGNGYLEGDQYIVTWALGHLVTLADPEGYGKEFQS
WRLEDLPIIPEPLKLVVIKKTGKQFNAVKSQLTRKDVNQIVIATDAGREGELVARWIIEK
ANVRKPIKRLWISSVTDKAIKEGFQKLRSGKEYENLYHSAVARAEADWIVGINATRALTT
KFNAQLSCGRVQTPTLAMIAKREADIQAFTPVPYYGIRAAVDGMTLTWQDKKSKQTRTFN
QDVTSRLLKNLEGKQAVVAELKKTAKKSFAPALYDLTELQRDAHKRFGFSAKETLSVLQK
LYEQHKLVTYPRTDSRFLSSDIVPTLKDRLEGMEVKPYAQYVSQIKKRGIKSHKGYVNDA
KVSDHHAIIPTEEPLVLSSLSDKERKLYDLIAKRFLAVLMPAFEYEETKVIAEIGGETFT
AKGKTVQSQGWKAVYDMAEEDDEQEDDRDQTLPALQKGDTLAVRTLTETSGQTKPPARFN
EGTLLSAMENPSAFMQGEEKGLVKTLGETGGLGTVATRADIIEKLFNSFLIEKKGQDIFI
TSKGKQLLQLVPEDLKSPALTAEWEQKLSAIAAGKLKSAVFIKDMKAYAHQTVKEIKNSS
QTFRHDNITGTACPECGKMMLKVNGKRGTMLVCQDRECGSRKTIARKTNARCPNCHKRME
LRGQGEGQTFACVCGHREKLSVFEKRKNKDKARATKRDVSSYMKKQNKDEPINNALAEQL
KKLGLDK
>BTTS1_3374 HTH-type transcriptional regulator LrpC
MKLDQIDLNIIEELKKDSRLSMRELGRKIKLSPPSVTERVRQLESFGIIKQYTLEVDQKK
LGLPVSCIVEATVKNADYERFKSYIQTLPNIEFCYRIAGAACYMLKINAESLEAVEDFIN
KTSPYAQTVTHVIFSEIDTKNGRG
>BTTS1_3375 hypothetical protein
MLHTPIGRLRTMGFIEGMSLLILLFIAMPLKYWAGLPLAVTIVGSVHGGLFILYLLVLAY
ATFSVKWPLKWSAAGFVAAFVPFGNFLYDRGLRKYK
>BTTS1_3376 Lipid II flippase Amj
MHVITTQVLFIFCFLLLIHSIETLAYATRLSGARVGFIASALSLFNVMVIVSRMSNMVQQ
PFTGHLIDDAGKNALAIVGEQFRFLIFGSTVGTILGIILLPSFVALFSRAIIHLAGGGGS
VFQVFRKGFSKQGFKNAISYLRLPSISYVKGFHMRLIPKRLFVINMLITSIYTIGVLSAL
YAGLLAPERSTTAVMASGLINGIATMLLAIFVDPKVSVLADDVAKGKRSYTYLKWTSITM
VTSRVAGTLLAQLMFIPGAYYIAWLTKWF
>BTTS1_3377 General stress protein 26
MNQQDIKQKVLDVLDHHKVGSLATVQKGKPHSRYMTFFHDGLTIYTPTSKETHKAEEIEN
NPNVHILLGYDCEGFGDAYVEVAGKAKINNSAELKDKIWSSKLERWFDGKDDPNLLILEI
EPEDIRLMNAGEKTPVSLEL
>BTTS1_3378 Putative ribosomal N-acetyltransferase YdaF
MFTCKVNEHITIRLLEPKDAERLAELIIQNQQRLGKWLFFAENPSSADTYRETIIPDWRR
QYADLNGIEAGLLYDGSLCGMISLHNLDQVNRKAEIGYWIAKEFEGKGIITAACRKLITY
AFEELELNRVAICAAVGNEKSRAVPERIGFLEEGKARDGLYVNGMHHDLVYYSLLKREWE
GEK
>BTTS1_3379 putative D-lyxose ketol-isomerase
MGITKEEVNSYYQKAGIVLTDEEVDQIQLMDYDLGKERKVGLQLFVYVNTDRYCSKELVL
FPGQTCPEHRHPPVDGQEGKQETFRCRYGKVYLYVEGEKTPLPKVLPPQEDREHYTVWHE
IELEPGGQYTIPPNTKHWFQAGEEGAVVTEMSSTSTDKHDIFTDPRI
>BTTS1_3380 General stress protein 39
MANYPKELPAQTQSRQPGIESEMNPSPVYEYEDYKGADKLKGKVALITGGDSGIGRAVSV
AYAKEGADIAIVYKDEHEDAEETKKRVEQEGVKCLLIAGDVGEEEFCNEAVEKTVKELGG
LDILVNNAGEQHPKESIKDITSEQLHRTFKTNFYSQFYLTKKAIDYLKPGSAIINTTSIN
PYVGNPTLIDYTATKGAINAFTRTMAQALVKDGIRVNAVAPGPIWTPLIPATFPEETVAQ
FGQDTPMGRPGQPVEHVGCYVLLASDESSYMTGQTLHVNGGNFVTT
>BTTS1_3381 Malonyl-[acyl-carrier protein] O-methyltransferase
MINMLSRRFSRPKGVIGMIAGYIMAAENQTLNQWTINQLGITRGDSILEVGFGPGYCMQQ
MLKREKDVHLHGIDVSEAMLKLAARRVKPKGVRLIQGSIETFPLPASFYDKVISVNNYTI
WNDQTKGIKQIYRALKPGGKAAITMQPREADASPEKTKSFGRQMIADFKAAGFEDIDIQF
KNIKPELSVCATAKKPAT
>BTTS1_3382 Feruloyl-CoA synthase
METLQHLILHDMPNSEEIEAVKSGDHTLTYKGYRKRINQLANAMLQKGIQKGDRVALLCK
NGHPASTVMFAALEIGAVVVPVSWQLKPYEMTGILKASEPKAMFYGAEFKEILDEVLPEL
SSLCVTMETGTAYETSAEFEALFAGPDHLPETEMVSPDDTALLMFTSGTTGNPKRCMITH
GGIYRYVKKSNSSIARMKGLRFLACHPIYHTSALICIMLGTFAETTFVFTKDQDPVHMLK
VIEEEKIQTVMALPVFYTYLLEAWEKHQTDLSSLVILMTGGTKVPSSLIRRYLDIGIPLA
HGYGSTEAWGISTWTPDMGMDKAASAGKPVAGVKVKVEDPLTGEELPQGEIGEIVVHTPF
LFKGYEDNPEATAKVLQNGWFRTGDSGYVDEDGFIFITGRYKDVIIYGGDNVYPDQVEEV
IQQIPGILETAVVGIPDPLYGEKPKAFIVKNGGQRITEEDVIAFCKERLSAYKIPEVEFV
NELPKNNLGKVKKDVLRNQAVHS
>BTTS1_3383 Transcriptional regulator MtlR
MYMTAREQKLLKHLLLQNRYITVTELAELMQVSTRTIHRELKSIKPLMETVGLTLDKQPG
KGLKAVGSPEDKQKLLTDLSYEQHEYSADERKLLILCSLLESQEPVKLYTLAHDLQVTNA
TVSYDLDELEKWISPFGLTLIRKRGFGIQLIGPENAKRKIVGNLIVNRLDIQMFLEAVEL
NIKGKADSSEKMFGVVSKGELLKMERILFQLKEKIAFSLSDSSYIALVVHLTYAIERIKL
GETITMEQNELEELMNAKEYSSALEIAGELERAFGVTIPEAEVGYITIHLRSANRKYKTE
YKAQEIELETALQTKRLIAFISDKIRMDLTKNYSLYEGLIAHLEPAVSRIKENIEIYNPM
KEQIKRDYFLLYMAIEEGVEKYFPGMSFSDDEIAFIVLHFGSALEIKKEEAKVKALVVCS
SGIGSSKMLASRLKKELPEIESFDMSSLIELKGKDVQAYDMIVSTVPIPYENIDYIMVSP
LLNEEDANQVKQYIKRKIPLILNKKRSSKEEAQQADVPDMLEAAESIGRYMEVIQDVLRH
FTLAQLKTNPDHSMLLLELFQQLKKDGLIRDPEKAAVCLAEREKQGGLGIPGTNMALYHL
KNDEIVLPFFKMFDLSTPYEVDGMDGNTLRMTRILVMMAPGSLSAEGSEILSAISSAIIE
SGESMAGFQEEGGQELYQRLNRIFFTWMKEKNIL
>BTTS1_3384 Oxidoreductase YdhF
MQRIQLAEDLQFSRVIHGLWRLNEWNYSDAELLSLIEWCIDHGITTFDHADIYGGYTCEK
LFGNALALSPGLRENIELVTKCGIVLESPERPAHRSHHYNTSKSHILASVEQSLMNLRTD
YIDMLLIHRPDPLMDPEGVAEAFQALKCSGKVRYFGVSNFKDHQYRMLESYLPEKLVTNQ
IELSAYELENMLDGTLNLCQEKRIPPMAWSPLAGGKVFTGDTEKDRRVRTALESVQAEIG
AASLDEVMYAWLYTHPADIMPIVGSGKRERISAAINALSYKLDQDQWFRIFTAVQGYDIP
>BTTS1_3385 Penicillin-binding protein 3
MLKKCILLVFLCVGLIGLIGCSKTDSPQDRMEAFVKQWNDQQFDDMYQSLTKDVKKEISK
KDFVNRYKAIYEQAGVKNLKVTAGEVDKDDQDNKTMKHIPYKVSMNTNAGKVSFKNTAVL
KLEKTDDEESWNIDWDPSFIFKQLADDKTVQIMSIEPKRGQIYDKNGKGLAVNTDVPEIG
IVPGELGDKKEKVIKELAKKLDLTKDDIKKKLDQGWVKDDSFVPLKKVKPDQEKLVSEAT
SLQGVTRTNVSSRYYPYGEKTAHLTGYVRAITAEELKKKKEGTYSDTSNIGIAGLENVYE
DKLRGTTGWKIYVPQTGEVIAEKKAKDGEDLHLTIDIKTQTKLYDELKDDSGAAVALQPK
TGETLALVSAPSYDPNGFIFGWSDKEWKKLNKDKNNPFSAKFNKTYAPGSTIKPIAAAIG
IKNGTLKADEKKTIKGKEWQKDSSWGGYSVTRVSERLQQVDLENALITSDNIYFAQNALD
MGADTFTKGLKTFGFSEDVPYEFPIQKSSIANDKLDSDILLADTGYGQGQMQMSPLHLAT
AYTPFVDNGDLVKPTLIKKDSQTADVWHKQVVTKEGAADITKGLKGVVEDERGSAYQPVV
KGITVAGKTGTAELKTSKDDKDGTENGWFVGYDYKNKDLLVAMMIQNVQDRGGSHYVVEK
AKKQFQSN
>BTTS1_3386 hypothetical protein
MVREAAMLHIKEGLEQEFEDAFRQAAPIISGMKGYITHSLAKCIEETHKYLLLVEWETLE
DHTEGFRGSSEYQEWKALLHRFYTPFPTVEHFQDV
>BTTS1_3387 hypothetical protein
MFRIFKMSFAVIIIILALIAFNYTEHTSVIQSVMLVFLGAVMFMQGLEERKKENDGSGAF
NIYTAVFVWSVSLIGFTLHII
>BTTS1_3388 Spore germination lipase LipC
MVLRYTALGDSLTTGRGSGLFSPGFVQRFGDMMEADLKTRTAINIFARSGLNTEEILGLL
SYPYVQKCIRDADMITITGCGNDLIDSVLAYQTSKDETIFSRVSAHCHENFEKMIAKIAE
IKGENPSPYAIRVFNLYNPFPEIDIAGKWITSFNSHLETLASAPHVKIADAYSIFKGKEQ
EYLSFDGVHPNSKGYQAMAEAVHKLGYKELSVS
>BTTS1_3389 HTH-type transcriptional regulator KipR
MMQNKNKTVVKSMALLNLFLHKPSLTLSELVSLTGMPKTSVHRMVSSLEEMGFLSRDASG
AYSLGLVFLEFGQLVADRLDIRKIAKPVMEELCREVDEAVQLIMRDGNEAIYVEKIEGTQ
TVRLYTAIGRRSPLYAGACARSILSFLPREEIEAYIKQTELISIGSGTITDPEKLLQEID
ASVQNGYTVSYSELENYTAAIGAPIFNHKRQVAAGISIAGFEARFTEDRLPYLTEKVKDA
ALQISRKIGYT
>BTTS1_3390 5-oxoprolinase subunit C
MKVLKPGLLTTVQDIGRTGYQKYGVLASGAMDTVSLRIANLLIGNGENEAGLEITMMGPG
PSFHFSKQTLIAVTGADFTLRINDEEAPLWKPVLIKENSTVSFGPCKLGSRAYLAAAGGI
EVPAVMESKSTYVRGSIGGLHGRALQKEDELNIGEMSALSQTILSRLSSQLGKQGFAAPK
WSVSRGRFLPLKKNPVIRVLEGKQFAFFTEESKTRFYEEAFRVTPQSDRMGYRLKGEPLE
LKAPLEMVSEAVSFGTVQVPPDGNPIILLADRQTTGGYPRIAHIISADLPIVSQIMPGEH
VQFEPVSLQEAEALAVEREQHIKELKTRMKMEWLT
>BTTS1_3391 5-oxoprolinase subunit B
MTVRYQIEQLGDSAMMIRFGEEINEQVNGIVHAAAAYIEEQPFPGFIECIPAFTSLTVFY
DMYEVYKHLPQGISSPFEKVKRDVEERLVEIAEDYEVNRRIVEIPVCYGGEFGPDLEEVA
KVNQLSPEEVIDIHTNGEYVVYMLGFAPGFPFLGGMSKRIAAPRKSSPRPSIPAGSVGIA
GLQTGVYPISTPGGWQLIGKTPLALFRPQENPPTLLRAGDIVKFVRISEKDYHAYKEEFN
>BTTS1_3392 Putative hydro-lyase
MEQLNKMAPKDVRALIREGKINGPTAGMSGGYAQANLVVLKKDLAFDFLLFCQRNQKPCP
VLDVTEAGSPVPSLAAPDADIRTDFPKYRIYRHGILTEEVSDITPYWEDDFVGFLIGCSF
SFEQALINNGIAVRHIDEGTNVSMYKTNIDCVPAGAFHGQMVVSMRPVPERLAVRAAQVT
SRFPAVHGGPIHIGNPGAIGIRDLGKPDFGDAVSIRDGEVPVFWACGVTPQAVAMNVKPE
MVITHAPGHMLITDIRDESLAVL
>BTTS1_3393 Divalent metal cation transporter MntH
MEQQKKTAGKKAGSWSLLMGAAFLMATSAIGPGFLTQTATFTNTLAASFGFVILISIVLD
IFAQTNVWRIIAVSGKRGQEIANMVLPGLGYFIAILVVLGGLAFNIGNIGGAGLGLQVLF
GITPETGALISAVIAILIFVIKEAGKAMDRFTQIAGFVMIILTVYVAATTAPPVGQAVAN
TFVPEHISIFAIVTLVGGTVGGYITFAGGHRLLDAGIKGKESIPQVTKSSVVGILITSVM
RIALFLAVLGVVSKGLHIDESNPAASVFKLAAGNVGYKIFGLIMWSAAITSVIGAAYTSV
SFFKTFSPKIEKNSRGIIIGFIVVSTLAFVTIGQPAKILVLVGSLNGLILPIALGTLLVA
AYKKNIVGDYKHPLWLTSTGALVVIVMAVMGIYTLITQLPQLWS
>BTTS1_3394 5-oxoprolinase subunit A
MFQIDLNCDLGESFGAYKIGLDQDILEYVTSANIACGFHAGDPSVMRKTVALAAERGVKM
GAHPGLPDLLGFGRRNMAISPEEAYDLVVYQIGALSGFLKAEGLHMQHVKPHGALYNMAA
VDQKLSDAIAKAVYKVDPGLILFGLAESELVKAGERIGLQTANEVFADRTYQSDGTLTPR
SQPDALIECDDAAVTQVIKMVKEGAVKSQQGHDVSLKADTVCIHGDGAHALTFAQKIRKQ
LKAAGIEVTAISEQRST
>BTTS1_3395 5-amino-6-(5-phospho-D-ribitylamino)uracil phosphatase YcsE
MSVQREDVDIKLIAIDMDGTLLNDEQLISDENRKAIREAEDKGVYVVISTGRTLMTCREL
AESLKLSSFLITANGSEIWDSNFNLVERKLLHTDHIQMMWDLRNKHNTNFWASTVNKVWR
GEFPENITDHEWLKFGFDIEDDDIRNEVLEELRKNKELEITNSSPTNIEVNALGINKAAA
LAKVTEKLGFTMENVMAMGDSLNDIAMIKEAGLGVAMGNAQDIVKETADYITDTNIEDGV
AKAIRHWVL
>BTTS1_3396 hypothetical protein
MTERKQQNKPNENPEHNDLTDPIPNEELKENMNDEKHKRQQRDNSQSERDYDTK
>BTTS1_3397 3-hydroxyacyl-[acyl-carrier-protein] dehydratase FabZ
MNSLSLPHRYPFLFIDGVTDSEPGKHAAAYKLISVNDWFITDTQTEMPFSLVIEALAQTA
AFTGITDENSLGLLSSVKKAEKLGEAVPGDRLDLTFEVTRNRRGFVFGHAKASVGEQPVA
EAEIGIYIEK
>BTTS1_3398 hypothetical protein
MSPKPLVILVHEIYGVNSHMKKMGRLIKMAGYDVLTPNLLGENEVYTLQEEKTAYEQFTK
HERLKTGETIIQNVIRQNAGRHIFVIGFSVGATIAWKCSSMPEVSGSVCYYGSRIRDSLH
HVPACPVLLFFPNYEPSFDVALLIKKLREKQHTHLEIYQFDALHGFANPDSVYFNRALFF
KTLSIIKNGAESRLRTVSSSFF
>BTTS1_3399 Signal peptidase I U
MAPTLKDSERILVDKAVKWTGGFHRGDIIVIHDKKSGRSFVKRLIGLPGDSIKMKNDQLY
INDKKVEEPYLKEYKQEVKESGVTLTGDFEVEVPSGKYFVMGDNRLNSLDSRNGLGMPSE
DDIIGTESLVFYPFGEMRQAK
>BTTS1_3400 hypothetical protein
MAAPACPFPYENFHESLTKQIQMLYNNLEFLGKHRVKEVECKNNHVKEKKKNQNDRYTQY
HYDRSSHFYDQIGVLQAFSY
>BTTS1_3401 D-malate dehydrogenase [decarboxylating]
MKQFEIAVIPGDGVGKEVVAAAEKVLHTAAEAHGGLSFSFTAFPWSCDYYLEHGKMMPED
GIHTLTQFEAVFLGAVGNPKLVPDHISLWGLLLKIRRELELSINMRPAKQMAGITSPLLH
PNDFDLVVIRENSEGEYSEVGGRIHRGDDEIAIQNAVFTRKATERVMRFAFELAKKRRSH
VTSATKSNGIYHAMPFWDEVFQQTAADYSGIETSSQHIDALAAFFVTRPETFDVIVASNL
FGDILTDISSSLLGSIGIAPSANINPSGKYPSMFEPVHGSAPDIAGQGLANPIGQIWTAK
LMLDHFGEEELGAKILDVMEQVTADGIKTRDIGGQSTTAEVTDEICSRLRKL
>BTTS1_3402 Mannitol-1-phosphate 5-dehydrogenase
MIALHFGAGNIGRGFIGALLHHSGYDVVFADVNDTMVSLLNEKKEYTVELAEEGRSSEII
GPVRAINSGSQPEELYRLMNEAALITTAVGPNVLKLIAPSIAEGLRRRNAGNTLNIIACE
NMIGGSSFLKKEIYSHLTEAEQKSVSETVGFPNSAVDRIVPIQHHEDPLKVSVEPFFEWV
IDESGFKGKTPVINGALFVDDLTPYIERKLFTVNTGHAVTAYVGYQRGLKTVKEAIDHPE
IRRVVHSALLETGDYLVKSYGFKQTEHEQYIKKIIGRFENPFISDDVTRVARSPLRKLGE
NDRLVGPAKKIKEPNALAEGIAAALRFDFTGDPEAVELQALIEEKGYSGVLQEVCGIQSH
EPLHAIILKKLNQ
>BTTS1_3403 Mannitol-specific phosphotransferase enzyme IIA component
MQVLAKENIKLNQTVSSKEEAIKLAGQTLIDNGYVTEDYISKMFEREETSSTFMGNFIAI
PHGTEEAKSEVLHSGISIIQIPEGVEYGEGNTAKVVFGIAGKNNEHLDILSNIAIICSEE
ENIERLISAKREEDLIAIFNEVN
>BTTS1_3404 PTS system mannitol-specific EIICB component
MQQQEQQQGGMKVKVQRFGSYLSGMIMPNIGAFIAWGIITALFIPAGWFPNEQLNTLVSP
MITYLLPLLIAYTGGKMIYDHRGGVVGATAAIGVIVGSDIPMFLGAMIMGPLGGYLIKQT
DKLFKDKVKQGFEMLINNFTAGIVGAALTILAFYAIGPVVLTLNKLLAAGVEVIVHANLL
PVASVFVEPAKVLFLNNAINHGILSPIGIEQASQTGKSILFLVEANPGPGLGILLAYMFF
GKGSSKSTAPGAAIIHFFGGIHEIYFPYILMKPALILAAIAGGASGLLTFTIFNAGLVAA
ASPGSIIALMAMTPRGGYFGVLAGVLVAAAVSFIVSAVILKSSKASEEDLAAATEKMQSM
KGKKSQAAAALEAEQAKAEEASELSPESVNKIIFACDAGMGSSAMGASILRNKVKKAELD
ISVTNTAINNLPSDADIVITHKDLTDRAKAKLPNATHISVDNFLNSPKYDELIEKLKK
>BTTS1_3405 putative protein YcnL
MKETPCPNCGKPLTGDMVRSSNVPCQFRCGHCRERLYEYKVSAPIMLVSLAAIVLLIYLL
MLLRNAAGSVLPAVQHVPMAVFALVCAYPVFIVSERMIAKYVIQNGNIIYRGKRKGS
>BTTS1_3406 HTH-type transcriptional repressor CutR
MLPINRQQHILKWLKEEGSLRISDISARFGVSEMTVYRDVNQLVQSNQVIKTAGGITLPV
RTPQTDHMCSYCLKPVNQAHSVQLITVNQDIEQLCCAHCAFLRYADKTEEVSHLICRDFL
LQTTVSAGSAYFVVNAELNLHCCQPQAIPFATLDHAERFQKGFGGAVRTFDQALEDMLQD
RKKRCTCTKK
>BTTS1_3407 Copper transport protein CutJ
MKRNRWWIILLLFLVFLPKTSFAHAYIVKSSPGENSELKSAPAQVEIEFNEPVEEGFHYI
KVYNSNGDRVDTDKTEIKKDNHHIMTVKLKKNLPKDVYRAEWNAVSADGHPVSGVIPFSI
GKADGGFSSQKAADSALNPGTAADRAILYTALSLFIGTVFFHLFWYKGKSEQLVKRTRRI
LTGSIAALGLALLLQLPIQTKANAGGGWGSAFQPGYIRETLFETAGGSIWIIQAALFVLL
ALSVIPAIRKNRFSSFGYWTAPLIFFFGLLLAKAFTGHAAVVEEKTVGILMDFLHLTSAS
IWVGGIAALVLLLSKEWRQPDKTLAWETVRRFSPWALTAVGVILFSGLLNGFFIIRSMDS
LFHTAYGQALLVKSGLFVFMLVLGAIHFLLTRKQRRTGISRTLKAEWAIGIAVLITAAVF
TSLPSPPEPAPEPFYQTKAIENGQSVSLSISPNQPGKNVFELRVTDHNGDPVKNIQQITL
TVYKTGLSGSENKSTFTLKEKTKGVFQDQNLSINEKGNWKIKVHGLTGDFNEINIMFTKT
N
>BTTS1_3408 Copper-binding protein CutI
MLKKIALTLCPAIVGSLLFFTAPASAHVSVKPAESAAGSWETYTMKVPSEKNLPTTKVVL
KMPKDVEFQQYEPIPGWKVSTQKHDDKSVSVTWEATDGGIQEGQFQQFTFVAKNPDKAEE
AAWDAYQYYKDGSIVEWTGDEDADTPHSITNITSAKQVTDEHGATKTEDDSENSGSSALD
ITAIVLSAAAIILSVAALVKKKRA
>BTTS1_3409 Glucose 1-dehydrogenase
MYPDLKGKVVAITGAASGLGKAMAIRFGKEQAKVVINYYSNKQDPNEVKEEVIKAGGEAV
VVQGDVTKEEDVKNIVQTAIKEFGTLDIMINNAGLENPVPSHEMPLKDWDKVIGTNLTGA
FLGSREAIKYFVENDIKGNVINMSSVHEVIPWPLFVHYAASKGGIKLMTETLALEYAPKG
IRVNNIGPGAINTPINAEKFADPKQKADVESMIPMGYIGEPEEIAAVAAWLASKEASYVT
GITLFADGGMTQYPSFQAGRG
>BTTS1_3410 Glucose uptake protein GlcU
MDLLLALLPALFWGSIVLFNVKLGGGPYSQTLGTTIGALIVSIVIYFFVQPVLSLRIFIV
GIVSGLFWSLGQANQLKSIQLMGVSKTMPISTGMQLVSTSLFGVIVFREWSTPIAITLGV
LALIFIIVGIILTSLEDKNDKKEGEPSNLKKGILILLVSTLGYLVYVVVARLFNVSGWSA
LLPQAIGMVVGGLVLTYRHKPFNKYAIRNILPGLIWAGGNMFLFISQPRVGVATSFSLSQ
MGIVISTLGGIFILREKKTKRQLIAIAIGIILIIAAAVFLGIAKTNS
>BTTS1_3411 Succinate-semialdehyde dehydrogenase [NADP(+)]
MPDQLTVYNPATGEEIKTIPQQSATEVEEAIERSHQAFKTWSKTSANERASLLKKWYELI
VEHKEELADLITKENGKPYQEAVGEVLYGAGYIEWFAEEAKRVYGRTVPAPTTGKRIVVT
RQPVGPVAAITPWNFPNAMITRKAAPALAAGCTFIIKPAPDTPLSAYELARLAYEAGIPK
DVLQVVIGDGEEIGNVFTSSPKIRKITFTGSTPVGKILMKNSADTVKHVSMELGGHAPLI
VDEDADIDLAVEQAMASKYRNAGQTCVCANRLIVHESIKDEFAAKLSEQVSKLKVGNGLE
EGVNVGPIINKRGFEKIVSQIDDAVEKGAKVIAGGTYDRNDDKGCYFVNPTVLTDVDTSM
NIMHEETFGPVAPIVTFSDIDEAIQLANDTPYGLAAYFFTENYRRGIYISENLEYGIIGW
NDGGPSAVQAPFGGMKESGIGREGGSEGIEPYLETKYLSIGL
>BTTS1_3412 5-aminovalerate aminotransferase DavT
MSQTTASITTAQWQQKRDQFVSKGVSNGNRSLAVKGEGAELYDLDGRRFIDFAGAIGTLN
VGHSHPKVVEAVKRQAEELIHPGFNVMMYPTYIELAEKLCGIAPGSHEKKAIFLNSGAEA
VENAVKIARKYTKRQGVVSFTRGFHGRTNMTMSMTSKVKPYKFGFGPFAPEVYQAPFPYY
YQKPAGMSDESYDDMVIQAFNDFFIASVAPETVACVVMEPVQGEGGFIIPSKRFVQHVAS
FCKEHGIVFVADEIQTGFARTGTYFAIEHFDVVPDLITVSKSLAAGLPLSGVIGRSEMLD
AAAQGELGGTYAGSPLGCAAALAVLDIIEEEGLNERSEEIGKIIEDRAYEWKKEFPFIGD
IRRLGAMAAIEIVKDPDTREPDKAKAAAIAAYANQNGLLLLTAGINGNIIRFLTPLVISD
SLLNEGLSILEAGLRA
>BTTS1_3413 HTH-type transcriptional regulatory protein GabR
MDITITLDRSEQADYIYQQIYQKLKKEILSRNLLPHSKVPSKRELAENLKVSVNSVNSAY
QQLLAEGYLYAIERKGFFVEELDMFSAEEHPPFALPDDLKEIHIDQSDWISFSHMSSDTD
HFPIKSWFRCEQKAASRSYRTLGDMSHPQGIYEVRAAITRLISLTRGVKCRPEQMIIGAG
TQVLMQLLTELLPKEAVYAMEEPGYRRMYQLLKNAGKQVKTIMLDEKGMSIAEITRQQPD
VLVTTPSHQFPSGTIMPVSRRIQLLNWAAEEPRRYIIEDDYDSEFTYDVDSIPALQSLDR
FQNVIYMGTFSKSLLPGLRISYMVLPPELLRAYKQRGYDLQTCSSLTQLTLQEFIESGEY
QKHIKKMKQHYKEKRERLITALEAEFSGEVTVKGANAGLHFVTEFDTRRTEQDILSHAAG
LQLEIFGMSRFNLKEDKRQTGRPALIIGFARLKEEDIQEGVQRLFKAVNGHKKIPVTGD
>BTTS1_3414 hypothetical protein
MNIPNHPETETLQLTKVLHALSDPLRLELVKQLAEAKEKTCSTCADVQVAKSTLSHHFKV
LRESGIAQVRIEGKRRYYSLRAEDLEKAFPGLLEAVLNVDQDRW
>BTTS1_3415 Putative monooxygenase YcnE
MIVLQAYIKVKPEKREEFLSEAQSLVQHSRAEEGNAQYDLFEKVGEENTFVMLEKWKDEA
AMKFHNETAHFQGFVAKGKELLSAPLDVVRTELSE
>BTTS1_3416 FMN reductase [NAD(P)H]
MNEVIKSLTDHRSIRSYTDEPVAQEQLDQIIEAVQSAPSSINGQQVTVITVQDKERKKKI
SELAGGQPWIDQAPVFLLFCADFNRAKIALEDLHDFKMEITNGLESVLVGAVDAGIALGT
ATAAAESLGLGTVPIGAVRGNPQELIELLELPKYVFPLSGLVIGHPADRSAKKPRLPQEA
VNHQETYLNQDELTSHIQAYDEQMSEYMNKRTNGKETRNWSQSIASYYERLYYPHIREML
EKQGFKVEK
>BTTS1_3417 hypothetical protein
MLDKKTDILLAARKLFSEKDFTSVSMQAIAEECKMSKASIYKLFQSKEDLLLELLSFNQK
QMVAAASRLQENTALTPEERLTQKVKMELEGFRRNQQFFNMLTYGNPKLHNDRVKQHIHQ
TRSTIICWHRDSLIQAYGETILPFVWDLVIILHGMMREFLMLIKIEEKPLELDPIAEFII
STLNQIIKNRETRQSLLPPEAIELYIQSASSYKPKDKSVLLSESLKELHKGISSLSAADY
DVDELTSAAAMLEEEAKKEEPRAFLLKSLIGYLEQTSVLTQPVSMLKTLLIT
>BTTS1_3418 Fatty acid resistance protein FarB
MNTSIEQKPFNRSVIVGILLAGAFVAILNQTLLITALPHIMRDFNVDANQAQWLTTSFML
TNGILIPITAFLIEKFTSRALLITAMSIFTAGTVVGAFAPNFPVLLTARIIQAAGAGIMM
PLMQTVFLTIFPIEKRGQAMGMVGLVISFAPAIGPTLSGWAVEAFSWRSLFYIILPFAVI
DLILASILMKNVTTLRKTQIDILSVILSTFGFGGLLYGFSSVGSYGWSSSTVLISLLVGV
IALLLFITRQMKLKKPMLEFRVFTFGVFSLTTLLGTLVFALLIGTETILPLYTQNVRDVT
AFDTGLMLLPGAVVMGFMSPIIGRIFDRVGGRGLAIAGFCIIFLTSLPFMQLTDHTSLAW
IVVLYTVRLLGTAMIMMPVTTAGINALPRHLIPHGTAMNNTIRQVGGSIGTALLVSVMSN
QAAHAGTTNVKHAALHGMNAAFIVAAVIALVGFLLSFTLKKPQRPAEQQPAR
>BTTS1_3419 Petrobactin-binding protein YclQ
MKKFALLFIALVTAVVISACGNQSTSSKGSDSKEEQITVKHQLDKNGTKVPKSPKKVVVF
DFGSLDTLDKLGLDDKVAGLPKQALPKYLSKFKDDKYADVGSLKEPDFEKVADLDPDLII
ISGRQSESYKEFSEIAPTIYLGVDTAKYMESFKSDAETIGKIFDKEDEVKDELAKIDHSI
ADVKKTAEKLNKNGLVIMANDGKISAFGPKSRYGLIHDVFGVTPADKNIKASTHGQSVSY
EYISKTNPDYLFVIDRGTAIGETSSTKQVVENDYVKNVNAVKNGHVIYLDSATWYLSGGG
LESMAQMIKEVKDGLEK
>BTTS1_3420 Petrobactin import ATP-binding protein YclP
MVEVRNVSKQYGGKVVLEETSVTIQKGKITSFIGPNGAGKSTLLSIMSRLIKKDSGEIYI
DGQEIGACDSKELAKKMSILKQANQINIRLTIKDLVSFGRFPYSQGRLTEEDWVHINQAL
SYMKLEDIQDKYLDQLSGGQCQRAFIAMVIAQDTDYIFLDEPLNNLDMKHSVEIMKLLKR
LVEELGKTIVIVIHDINFASVYSDHIVALKNGRIVKEGPPEEMIETSVLEEIYDMTIPIQ
TIDNQRIGVYFS
>BTTS1_3421 Petrobactin import system permease protein YclO
MRNQMKIALLVGLAIVCIGLFLFYDLGNWDYTLPRRIKKVAAIVLTGGAIAFSTMIFQTI
TNNRILTPSILGLDSLYMLIQTGIIFLFGSANMVIMNKNINFIISVLLMILFSLVLYQIM
FKGEGRNIFFLLLIGIVFGTLFSSLSSFMQMLIDPNEFQVVQDKMFASFNNINTDLLWLA
FIIFLLTGVYVWRFTKLFDVLSLGREHAVNLGIDYDKVVKQMLIVVAILVSVSTALVGPI
MFLGLLVVNLAREFLKTYKHSYLIAGSVFISIIALVGGQFVVEKVFTFSTTLSVIINFAG
GIYFIYLLLKENKSW
>BTTS1_3422 Petrobactin import system permease protein YclN
MKLRYLFILLIILAVTSVFIGVEDLSPLDLFDLSKQEASTLFASRLPRLISIVIAGLSMS
ICGLIMQQISRNKFVSPTTAGTMDWARLGILISLLLFTSASPLIKMLVAFVFALAGNFLF
MKILERIKFNDTIFIPLVGLMLGNIVSSIATFIAYKYDLIQNVSSWLQGDFSLVVKGRYE
LLYLSIPLVIIAYVYADKFTLAGMGESFSVNLGLKYKRVVNIGLIIVSLITSLVILTVGM
LPFLGLIIPNIVSIYRGDNLKSSLPHTALLGAVFVLFCDILGRIIIFPYEISIGLMVGII
GSGIFLFMLLRRKAYA
>BTTS1_3423 Aspartokinase 3
MKVVKFGGSSLASGAQLDKVFHIVTSDPARKAVVVSAPGKRYAEDTKVTDLLIACAEQYL
ATGSAPELAEAVVERYALIATELQLGQSIIEKIRNDLFTLLEGDKSNPEQYLDAVKASGE
DNNAKLIAAYFRYKGVKAEYVNPKDAGLFVTNEPGNAQVLPESYQNLYRLRERDGLIIFP
GFFGFSKDGDVITFSRSGSDITGSILANGLQADLYENFTDVDAVYSVNPSFVENPKEISE
LTYREMRELSYAGFSVFHDEALIPAFRAGIPVQIKNTNNPSAEGTRVVSKRDNTNGPVVG
IASDTGFCSIYISKYLMNREIGFGRRALHILEEHGLTYEHVPSGIDDMTIILRQGQMDAA
TERSVIKRIEEDLHADEVIVEHHLALIMVVGEAMRHNVGTTARAAKALSEAQVNIEMINQ
GSSEVSMMFGVKEAEERKAVQALYQEFFAGVLIS
>BTTS1_3424 hypothetical protein
MSGYSNGGGYGGISSFALIVVLFILLIIVGTAFVGGF
>BTTS1_3425 Competence and sporulation stimulating factor
MKLKSKLFVICLAAAAIFTAAGVSANAEALDFHVTERGMT
>BTTS1_3426 Regulatory protein RapC
MKSGVIPSSAVGQKINEWYKYIRTFSVPDAEVLKAEIQQELKHMQHDSNLLLYYSLMEFR
HQLMLDYLEPLEKLNIEDQPSLSELSRNIDSNQADLKGLLDYYVNFFRGMYEFDKREFIS
AITYYKQAEKKLSFVADHIERAEFYFKIAEAYYYMKQTYFSLINIKNAYEIYVEQETYNV
RIIQCHFVFGVNLMDERNFEQAARHFKLALNMAQAEQKAQLVGRAYYNLGLCYYNQDLLD
PAIDYFEKAVSTFESSRIVNSLPQAYFLITLIYYKRGKHDKASEYHKRGYEYAKETDDAD
YAVKFEFLQSLYQDQPNEEGIERCFQYLKNKNMYADIEDLALEVAKYYYEQKWFKLSASY
FLQVEEARKQIQRSEGLYEIEI
>BTTS1_3427 Sensor histidine kinase RcsC
MKIKYLYQLLLSHISILILAFVIIISLFSHFVKEFAYQNKVEELTSYAVQIANEFQSGQV
DMRRLYPYQDMLSTRKTQFIIFNEEQQPYFLPEGFHHPPREQLKKSEWNKLKKGQTVTIR
ADGRFDDEVSLVAQPIFVQNEFKGAVLLISPISGVEQMVNQVNLYMFYAVISTLVITILV
SWLLSKFHVKRIQKLREATDKVASGDYDIHLENSYGDEIGVLASDFNIMAKKLKQSRDEI
ERLEKRRRQFIADVSHELKTPLTTINGLVEGLNSHTIPEDKKDKCFSLISEETKRMLRLV
KENLDYEKIRSQQITLNKLDVPLIEVFEIVKEHLQQQAEEKQNKLMIQVEDHVIVHADYD
RFIQILVNITKNSIQFTQNGDIWLRGMEGYKETIIEIEDTGIGIPKEDIEHIWERFYKAD
ISRTNTAYGEYGLGLSIVKQLVEMHQGTVEIQSEEGKGTKFIIRLPLTAKQQ
>BTTS1_3428 Transcriptional regulatory protein SrrA
MKILMIEDNVSVCTMTEMFFFKEGFEAEFVHDGLEGYQRFTEENWDLIILDIMLPSMDGV
TICRKIRETSTVPIIMLTAKDTESDQVIGFEMGADDYVTKPFSPLTLVARIKAVIRRYKA
TGKAVIDEDMIETECFTINKKTREVLLNGEPVENLTPKEFDLLYYLVQNPRQVFSREQLL
EQVWGYQFYGDERTVDVHIKRLRKKLASEDKPFLYTVWGVGYKFDED
>BTTS1_3429 hypothetical protein
MNFIKRAFWNMKAKKGKTLLQLFVFTVICVFVLSGLTIQSAAQKSSELARQELGGSVTLQ
VDRQKQMEKQQDSGEKRSFESTPIKVSDANKLAALDHVKSYNYTTSASANAGNFDAIESS
SSSSSDSSSSSSNSNAKNSQGGGQGGPQMVQADLSIEGVISTALVDDFSDGDSKITDGRA
ITKSDVGKKVTVINETLAEENDLSVGDSITIESATDEDTTVKLKIVGIYKTTSSGDDQAQ
NFSFLNPYNKLYTPYTATAALKGDDYKNTIDSAVYYMDDAKNMDAFVKAAKKTSIDFDTY
TLNTNDQLYQQMVGPIENVASFSKNVVYLVSVAGAVILGLIVMMSIRERKYEMGVLMAIG
EKRWKLIGQFLTEILIVAVIAIGLASVTGNLVANQLGNQLLSQQISSSTDSTQTASGQMP
GGGGGMGGGMFGHSSSNVDVIDSLNVAVSMNDMLILGGIGILIAIIATLLPSISVLRLHP
KTILTKQE
>BTTS1_3430 Lipoprotein-releasing system ATP-binding protein LolD
MSLLQFQQVGYWYKNKSQPLFQDINISFQKGKFYTIVGTSGTGKTTFLSLAGGLDAPKEG
NILYDGKAVSKIGLTNFRNQYVSIVFQAYNLLPYMTALQNVTTAMEITGSKEKNKESYAL
DMLQKVGINEKQARQKVLTLSGGQQQRVSITRAFCCDTNLIVADEPTGNLDEDTSKEIVR
LFQDLAHKEDKCVIMVTHDEQIAKVSDINIRLSRGSFTVKENVAVV
>BTTS1_3431 Spore germination protein YndE
MEKARISIRQLFVMIIIFELGSSLLITPGSMAGRDAWIAVLLGCAIGLFLFYLYQGIYQC
YPNSSPKEYMDDMLGTKLSWLFSFLYILYFAYIAARVLRDFGEMLLTFAYHDTPIIIVNA
LLMVVSIYAVRKGIEVLARAAELLFGVMYLLGAIGLVLIIVSGTIDPHNLKPVLANGISP
ILHSVFTQTMYVPFGEVVLFVMIFPNLNDRKDVKKMGMIAMAISGLVVALTVAINISVLD
VDLTLRSQFPLLSSIQTIKVEEFLDRLDVFFMLALIIGGFFKVSLYLYATVVGTSTLFKE
KNLSQLAYPMGLGILILSLTIATNFSEHLNEGLNVVPLYIHLPFQLLFPLFLFIVAVWKK
KRREKSKGEEAKK
>BTTS1_3432 Spore germination protein B3
MVRKCLLVVLMLLSAIVLPGCWDKRELTDLAIISAIGIDRTNDSNYVLHLQIINPGNVAG
GLQGGGDGDRPPVSVYSIEGNNLTEALRKASIKVSRRLYFAHTNLVVINEKLAKEEGLDF
VLDNLDRDTEFRSTATFVVAHKTKAENIVKILTPIDKIPSNKVNKTLDFTEAQYGRVVNT
NIQDVLKTLAANTMAPVIPGFMMIGDDKKGVSMENTQATDPKAILQADGLAVFDKAGYLK
YWLEDDESVGAVWLMNKIQHTLINADWGKTKDAVSLQVTHQDTKLVPKMRNGRPYIHVKV
SVEGIIDAVKYPFQLSDPKVLAAIEKALNKELEKEISHTVKKIKKNKIDFIGFGDTIYRK
YPEQWEKMKDTWDKEYLPELPIDVKAETYIRRTGLRNDPIKHQFKDD
>BTTS1_3433 Spore germination protein B1
MPLFSKRKNNTDSKDKQNTDERNQEQQQEKERPVLISPSLAKNIAETKKEVGSSSDVIIR
EIKIGEQDHVHLAVIYIAGLVDNNTIHESLIDPLVQDESIQNTHAIQQILEKTLPLGGVK
AEKSWDKLFSELMLGNALIFADGHDEALICSTQGGEQRSIQEPSTQVSFRGPRQGFTESL
QTNISMIRRYIKNPNLWVEKMKKGSVTNTDIALMYIQGICDEKVLKEVKQRLEKIDIDSI
LESGYIEQLIEDETFTTFPTMYHTERPDVVAGNLLEGRFAIIVDGTPFVLIAPALFVQFF
QSVEDYYSRFDIATSIRILRVLVFFISLVAPAVYVAATTFHQEMIPTQLLVVIAAQREIV
PFPAVVEALTMEVAFEILREAGVRLPRVVGSAVSIVGALVIGQAAVQAGIVSPAMVIIVA
LTAIASFATPAFAMAISARLIRFIFLIASAVMGFYGLILGIIMMFVHLCSLRSYGVPYMS
PLAPFSSQGVKDTLFRVPWWADEKRPESVSKEDKVRQGQDQRPEPAASRGMVNKDLEEGD
KNGT
>BTTS1_3434 hypothetical protein
MKILGVTGVILICLLAISVLMDMLQGFSLTKAVYNNMSSFKMTTFAEWVVILFFVLVLVR
EMYVIYKSKKKNP
>BTTS1_3435 hypothetical protein
MAEFILNAADFGVPGDGKTDSTERINQCLSTAVSKGYHTVWFPKGTYLIDATLGGDLNQR
FRNAGIIVPGNLEIMMDPECIMKVIPNSSWGYSAFYVGKQENITISGGQIIGERDEHTYV
SAGIRSTHEWGFGICIEGCSNVVIDDVKISDFTGDGIIVSPRGLKTNQDYRTSEQIIIRR
CEVRRSRRNNISITGCDMVTVEECLIEDAGTGNGTAPKFGIDIEGYGEGDVDYEEPINVS
IRNNHFVGNVSSSVTNFNGYGILIEGNHSDNTISYGYGTQTVIKGNILRRPEDAAAAPRV
GITGLGVSQGKETSDAVIAGNLITGFSTGIDVRGKSVLVTNNKISNFENTGILVYQSSDV
KVDGNQIQNGLSETRRSIGLRAVLSDDIAFLNNCLIQVVDGVNVSGGNMIIKDNLLRKFS
RGIWIAQGNAVIEGNTLNPDAFEAVPESYSVSVTNNAGAIIKNNTFKEFKNYPIYCSTSA
KTSIIGNHLERSPLLVTIYISAGVHEIFDNTISVNRTAGNPIVIYVNGSAGSIISGNTIN
NLSAGTATAIQTNTSTNSKIIGNRIFKGTINKHSSDTIDGNFIV
>BTTS1_3436 Di-/tripeptide transporter
MASIDNESIIKSVPQKGFFGHPRGLFTLFFTEFWERFSYYGMRAILLYYLYTETVNGGLG
FDKGTAVAIMSIYGSLVYMSTIIGGWLADRVFGTANTVFYGGIFIMFGHIALAYPGSAIA
FYISMVLIIVGTGLLKPNVSSVVGDLYTKEDPRRDSGFSIFYMGINLGGLLAPLIVGTLG
QKYNYHLGFGAAAVGMLLGLIVFALTRKKNLGLAGSNVPNPLSKKSAIGTGIGVIIVAIA
VMISVQTGVLTIKRFIDLVSILGILIPVIYFIIMFTSKKADKTEKSRLAAYVPLFIGAVM
FWAIQEQGATILAVYADERIRLSLGGFELQSSWFQSLNPLFVVIFAPIFAWLWMKLGKRQ
PSTPVKFSIGIILAGLSFIIMVFPAMQGKEALVSPLWLVLSFLLVVLGELCLSPVGLSVT
TKLAPAAFSAQTMSMWFLTNAAAQAINAQVAGLFDKIPETMYFGTIGLISIVLGGILLLL
SPVIKRAMKGVL
>BTTS1_3437 Proline iminopeptidase
MERAGICHSDGFDLAYRIEGEGAPILVIGSAVYYPRLFSSDIKQKYQWVFIDHRGFAKPK
WELRAEDSRLDAVLADIERMRTFLQLEDVTILGHSGHAFMALEYARTYPKQVRKVALFNT
APDNSEERQRKSESFFMETASLERKKRFEKDIENLPQDIDKDPERRFVHMCIRAEAKSFY
QERPHAAALWDGVFTNMPIMDELWGKTFARLDLIQRLADVRMPVYIGLGRYDYLVAPVAL
WDAVDGLYPHVDKVIFEKSGHQPMLEEPEAFDQSFSKWLDQ
>BTTS1_3438 hypothetical protein
MIRVNCMSDRLFELLDGSCLNEKQHEAFVLQTVSENGWPHAAMISAGEIIALSRTDIRIA
LWKNTMTSANILRTGKAQFTAWWKGAAYYVKLECAPLPPLKDAEYDRDRFSCRIVSVKED
VAKYADLTSGVRIQLHSAEEVLSRWEKTLEDLKR
>BTTS1_3439 Protein BsdD
MHTCPRCDSKKGEVMSKSPVEGAWEVYQCQTCFFTWRSCEPESITNPEKYNPAFKIDPKE
TETAIEVPAVPERKA
>BTTS1_3440 Phenolic acid decarboxylase
MAYQDFREFLTALEKEGQLLTVNEEVKPEPDLGAAARAASNLGDKSPALLFNNIYGYHNA
RIAMNVIGSWPNHAMMLGMPKDTPVKEQFFEFAKRYDQFPMPVKREETAPFHENEITEDI
NLFDILPLFRINQGDGGYYLDKACVISRDLEDPDNFGKQNVGIYRMQVKGKDRLGIQPVP
QHDIAIHLRQAEERGINLPVTIALGCEPVITTAASTPLLYDQSEYEMAGAIQGEPYRIVK
SKLSDLDVPWGAEVVLEGEIIAGEREYEGPFGEFTGHYSGGRSMPIIKIKRVYHRNNPIF
EHLYLGMPWTECDYMIGINTCVPLYQQLKEAYPNEIVAVNAMYTHGLIAIVSTKTRYGGF
AKAVGMRALTTPHGLGYCKMVIVVDEDVDPFNLPQVMWALSTKMHPKHDAVIIPDLSVLP
LDPGSNPSGITHKMILDATTPVAPETRGHYSQPLDSPLTTKEWEQKLMDLMNK
>BTTS1_3441 putative UbiX-like flavin prenyltransferase
MKAEFKRKGGGKVKLVVGMTGATGAIFGVRLLQWLKAAGVETHLVVSPWANVTIKHETGY
TLQEVEQLATYTYSHKDQAAAISSGSFDTDGMIVAPCSMKSLASIRTGMADNLLTRAADV
MLKERKKLVLLTRETPLNQIHLENMLALTKMGTIILPPMPAFYNQPSSLEEMVDHIVFRT
LDQFGIRLPEAKRWNGIEKQKGGA
>BTTS1_3442 HTH-type transcriptional regulator BenM
MDIRQLRYFITIAQEQKITSAAKKLHMAQPPLSRQLKQLEDELGVVLFDRNKKKQMTLTY
EGAVFLKRAKEILHRFEDAVIEVQELKEEVAGTLAVGSTIYCAALMLEKVTQIKERYPHL
TFNIWENEPATLLELLESRQIDAAVTTTLIKSDTVQFKQLDDIPCVLVLSDEAGYPCGDT
IKMVDIPSFPLILLRPVNGKGVYNQVMNEFHRLNLEPRIVCECHDSATLLSLVSSGFGAS
ILPVTMIPVHMRNHVHTVHIENNPFIMTPAVMWRTDSYLPKPAQQFLDLF
>BTTS1_3443 L-cystine-binding protein TcyA
MKKALLALFMVVSIAALAACGAGNDNQSKDNAKGGDLWASIKKKGVLTVGTEGTYEPFTY
HDKDTDKLTGYDVEVITEVAKRLGLKVDFKETQWDSMFAGLNSKRFDVVANQVGKTDRED
KYDFSDKYTTSRAVVVTKKDNNDIKSEADVKGKTSAQSLTSNYNKLATNAGAKVEGVEGM
AQALQMIQQGRVDMTYNDKLAVLNYLKTSGNKNVKIAFETGDPQSTYFTFRKGSGEVVDQ
VNKALKEMKEDGTLSKISKKWFGEDVSK
>BTTS1_3444 L-cystine transport system permease protein TcyB
MFLNNLPALTLGTAIPWDLVQQSFWPILSGGIYYTIPLTILSFIFGMILALITALARMSK
VRPLRWVFSVYVSAIRGTPLLVQLFIIFYLFPAFNVTLDPFPSAVIAFSLNVGAYASEII
RASILSVPKGQWEAGYTIGMTHQKTLFRVILPQAFRVSIPPLSNTFISLIKDTSLASQIL
VAELFRKAQEIGARNLDQILVIYIEAAFIYWIICFLLSLVQHVIERRLDRYVAK
>BTTS1_3445 L-cystine import ATP-binding protein TcyC
MLTVKGLNKSFGENEILKKIDMKIEKGKVIAILGPSGSGKTTLLRCLNALEIPNRGELAF
DDFSIDFSKKVKQADILKLRRKSGMVFQAYHLFPHRTALENVMEGPVQVQKRNKEEVRKE
AIQLLDKVGLKDKMDLYPFQLSGGQQQRVGIARALAIQPELMLFDEPTSALDPELVGEVL
KVIKDLANEGWTMVVVTHEIKFAQEVADEVIFIDGGVIVEQGPPEQIFSAPKEERTQRFL
NRILNPL
>BTTS1_3446 hypothetical protein
MKQELVLRWTFYFAGLIILAFGVSLTIEGKALGISPWDAFHYSLFQHFGLTVGQWSIIIG
ALIVGFTSLFTRAWPKIGALLNMVLIGVFIDFFNFILPAPSTYTGSIIVFSLGVVLIGYG
VGVYVSAGLGAGPRDSLMMLITEKTGWNVQWVRNGMEITILFAAWGMGGPIGFGTILTAI
LTGLILRFSLPQSIQLLNYAVARRTAAVKASPPVH
>BTTS1_3447 4'-phosphopantetheinyl transferase Sfp
MKIYGIYMDRPLSQEENERFMSFISPEKREKCRRFYHKEDAHRTLLGDVLVRSVISRQYQ
LDKSDIRFSTQEYGKPCIPDLPDAHFNISHSGRWVIGAFDSQPIGIDIEKTKPISLEIAK
RFFSKTEYSDLLAKDKDEQTDYFYHLWSMKESFIKQEGKGLSLPLDSFSVRLHQDGQVSI
ELPDSHSPCYIKTYEVDPGYKMAVCAAHPDFPEDITMVSYEELL
>BTTS1_3448 HTH-type transcriptional regulatory protein GabR
MEKYMSLVTRIEEMMQSTAYQEGDRLPSIRQLSARYQVSKSTVIRALQELEKRHLIYSVP
KSGYYIVKKTGKSKSGQPGPIDFATSAPDPDVFPYLDFQHCINKAIDTYKNDLFIYGTPK
GLPSLIRVLRKLLATQQVFADERHIFITSGVQQALSLLCAMPFPNGKEKIAIEQPGYHLM
VEQLETLGIPAIGVKRTEEGLDIAEVERLFQTESIKFFYTMPRFHNPLGCSLSERDKQEL
VRLAEAYDVYLVEDDYLGDLEENKKADPLYAYDLSSHVIYLKSFSKMMFPGLRVGAAVLP
EALTDTFYAYKKLNDIDCSMISQAALEIYLKSGMYGRHKEKIRDSYKERSLRLHQAIRTH
RQLGSGRFTFSSGQAPCMHTHLVLPQDLPASRVIHRLKKQGVLLEAIDRHYLSDYPKENL
LKINNSNVKTEDIERGVKLLMSHL
>BTTS1_3449 hypothetical protein
MVKHQQAPAYIAAILYSFIIGLSFLFVKIALQTAEPFDILAHRFTIAFAAATIPILFGWV
KLSIRIKDVIAILPLALLYPALFFSFQAFGLVYSSSSEAGIIQAAIPIFTMVFAAYVLKE
RPTWTQKGFTVLSVAGVMFIFVMKGVDVESASLKGSLLILLSALSSAMYNTAARKMTQRF
KLTELTYIMSVIGFVVFNAIALVRHGAAGTVGTYFLPFREPGFVLAIVYLGVLSSLVTSF
LSNYTLSRIEAFKMSAFNHVSTIVTMIAGVLILNESLAWYHLAGAVCIMIGVVGSNINLE
KKTKRPGMPAKK
>BTTS1_3450 hypothetical protein
MIQYASESINLPGEIVFKDVREIFFYQIAKISCFYFLLFCAIFAAVNFINGRPRIVYGSD
ALNLFMNSMLIIVMSVLFTLLLLLLLYVKFSRAYKKNERMKSKRTYTLNQEGIRICSKKY
DLIFNWDEIAAVFEYNNIFRINTSSSQYIAIPKHFFHSEVEMNRFKEIILKNTETKKLKF
KKDQH
>BTTS1_3451 hypothetical protein
MRTSPRMKWFVLLFTFVFAIGMNSFRNSFQFFMLPMADAFHADRSLISVSVSIFMITTGI
VQFFVGFFIDRFSVRKIMALGAVCISASFLVLPYSPNVHVFSAIYGVLGGIGYSCAVGVT
TQYFISRWFDTHKGLALAILTNANSAGLLLLSPIWAAAPYHAGWQSTYTILGIVMAAVLL
PLLVFGMKHPPHAQAETVKKSYDWRGFWNVMKQSRLIHILYFGVFTCGFTMGIIDAHLVP
ILKDAHVSHVNGMMAAFGAFIIIGGLLAGWLSDLLGSRSVMLSILFFIRLLSLICLLIPI
LGIHHSDLWYFGFILLFGLSYTGVIPLTAASISESYQTGLIGSLLGINFFIHQVAGALSV
YAGGLFFDMTHGYLLIVAVCIVFVGLSAVIELVPFLDKQKAKETHHSI
>BTTS1_3452 Surfactin synthase thioesterase subunit
MSQLFKSFDASEKTQLICFPFAGGYSASFRPLHAFLQGECEMLAAEPPGHGTNQTSAIED
LEELTDLYKQELNLRPDRPFVLFGHSMGGMITFRLAQKLEREGVFPQAVIISAIQPPHIQ
RKKVSHLPDDQFLDHIIQLGGMPAELVENKEVMSFFLPSFRSDYRALEQFELFDLAQIQS
PVHVFNGLDDKKCIRDAEGWKKWAKDITFHQFDGGHMFLLSQTEEVAERIFAILNQHPII
QP
>BTTS1_3453 Surfactin synthase subunit 3
MSQFSKDQVQDMYYLSPMQEGMLFHAILNPGQSFYLEQITMKVKGSLNIKCLEESMNVIM
DRYDVFRTVFIHEKVKRPVQVVLKKRQFHIEEIDLTHLTGSEQTAKINEYKEQDKIRGFD
LTRDIPMRAAIFKKAEESFEWVWSYHHIILDGWCFGIVVQDLFKVYNALREQKPYSLPPV
KPYKDYIKWLEKQDKQASLRYWREYLEDFEGQTTFAEQRKKQKDGYEPKELLFSLPEAET
KAFTELAKSQHTTLSTALQAVWSVLISRYQQSGDLAFGTVVSGRPAEIKGVEHMVGLFIN
VVPRRVKLSEGITFNGLLKQLQEQSLQSEPHQYVPLYDIQSQADQPKLIDHIIVFENYPL
QDAKNEESSENGFDMVDVHVFEKSNYDLNLMASPGDEMLIKLAYNENVFDEAFILRLKSQ
LLTAIQQLIQNPDQPVSTINIVDDREREFLLTGLNPPAQAHETKPLTDWFKEAVNVNPDA
PALTYSGQTLSYRELDEEANRLARRLQKQGAGKGSVVALYTKRSLELVIGILGVLKAGAA
YLPVDPKLPEDRISYMLADSAAACLLTHQEMKEQAAELPYTGTTLFIDDQTRFEEQASDP
AAAIDPNDPAYIMYTSGTTGKPKGNMTTHANIQGLVKHVDYMAFSEKDTFLSVSNYAFDA
FTFDFYASMLNAARLIIADEHTLLDTERLTDLILQENVNVMFATTALFNLLTDAGEDWMK
GLRCILFGGERASVPHVRKALRVMGPGKLINCYGPTEGTVFATAHVVHDLPDSISSLPIG
KPISNASVYILNEQSQLQPFGAIGELCISGMGVSKGYVNRADLTKEKFIKNPFKPGETLY
RTGDLARWLPDGTIEYVGRIDDQVKIRGHRIELEEIEKQLQEYPGVKDAVVVADRPESGD
ASINAYLVNRTQLSAEDVKAHLKKQLPAYMVPQTFTFLDELPLTTNGKVNKRLLPKPDQD
QLAEEWIGPRNEMEETIAQIWSEVLGRKQIGIHDDFFALGGHSLKAMTAASRIKKELGID
LPVKLLFEAPTIAGISAYVKNGGPDRLQDVTIMNQDQEQIIFAFPPVLGYGLMYQNLSSR
LPSYKLCAFDFIEEEDRLDRYADLIQKLQPEGPLTLFGYSAGCSLAFEAAKKLEEQGRIV
QRIIMVDSYKKQGVSDLDGRTVESDVEALMNVNRDNEALNSEAVKQGLKQKTHAFYSYYV
NLISTGQVKADIDLLTSGADFDMPEWLASWEEATIGVYRVKRGFGTHAEMLQGETLDRNA
GILLEFLNTQTVTVS
>BTTS1_3454 Surfactin synthase subunit 2
MSKKSIQKVYALTPMQEGMLYHAMLDPHSSSYFTQLELGIHGAFDLEIFEKSVNELIRSY
DILRTVFVHQQLQKPRQVVLAERKTKVHYEDISHADENRQKEHIERYKQDVQRQGFNLAK
DILFKVAVFRLDADQLYLVWSNHHIMMDGWSMGVLMKSLFQNYEALRAGRTPANGQGKPY
SDYIKWLGKQDNEEAESYWSERLAGFEQPSVLPGRLPVKKDEYVNKEYSFTWDETLVARI
QKTANLHQVTGPNLFQAVWGIVLSKYNFTDDVIFGTVVSGRPSEINGIETMAGLFINTIP
VRVKVERDAAFADIFTAVQQHAVEAERYDYVPLYEIQKRSALDVNLLNHLVAFENYPLDQ
ELENGSMEDRLGFSIKVESAFEQTSFDFNLIVYPGKTWTVKIKYNGAAFDSAFIERTAEH
LTRMMEAAVDQPAAFVREYGLVGDEEQRQIVEVFNSTKAELPEGMAIHQVFEEQAKRTPA
STAVVYEGTELTYRELNAAANRLARKLVEQGLQKGETAAIMNDRSVETVVGMLAVLKAGA
AYVPLDPALPGDRLRFMAEDSSVRMVLIGNSYTGQAHQLQVPVLTLDIGFEESEAADNLN
LPSAPSDLAYIMYTSGSTGKPKGVMIEHKSILRLVKNAGYVPVTEEDRMAQTGAVSFDAG
TFEVFGALLNGAALYPVKKETLLDAKQFAAFLREQRISTMWLTSPLFNQLAAKDAGMFGT
LRHLIIGGDALVPHIVSKVKQASPSLSLWNGYGPTENTTFSTSFLIDREYGGSIPIGKPI
GNSTAYILDEQQCLQPIGAPGELCVGGIGVARGYVNLPELTEKQFLEDPFRPGERIYRTG
DLARWLPDGNIEFLGRIDNQVKVRGFRIELGEIETKLNMAEHVTEAAVIIRKNKADENEI
CAYFTADREVAVSELRKTLSQSLPDYMVPAHLIQMDSLPLTPNGKINKKELPAPQSEAVQ
PEYAAPETESEKKLAEIWEGILGVRAGVTDNFFMIGGHSLKAMMMTAKIQEHFHKEVPIK
VLFEKPTIQELALYLEENESKEEQTFEPIRQASYQQHYPVSPAQRRMYILNQLGQANTSY
NVPAVLLLEGEVDKDRLENAIQQLINRHEILRTSFDMIDGEVVQTVHKNISFQLEAAKGR
EEDAEEIIKAFVQPFELNRAPLVRSKLVQLEEKRHLLLIDMHHIITDGSSTGILIGDLAK
IYQGADLELPQIHYKDYAVWHKEQTNYQKDEEYWLDVFKGELPILDLPADFERPAERSFA
GERVMFGLDKQITAQIKSLMAETDTTIYMFLLAAFNVLLSKYASQDDIIVGSPTAGRTHP
DLQGVPGMFVNTVALRTAPAGDKTFAQFLEEVKTASLQAFEHQSYPLEELIEKLPLTRDT
SRSPLFSVMFNMQNMEIPSLRLGDLKISSYSMLHHVAKFDLSLEAVEREEDIGLSFDYAT
ALFKDETIRRWSRHFVNIIKAAAANPNVRLSDVDLLSSAETAALLEERHMTQITEATFAA
LFEKQAQQTPDHPAVKAGGNLLTYRELDEQANQLAHHLRAQGAGNEDIVAIVMDRSAEVM
VSILGVMKAGAAFLPIDPDTPEERIRYSLEDSGAKFAVVNERNMTAIGQYEGTIVSLDDG
KWRNESKERPSSISGSRNLAYVIYTSGTTGKPKGVQIEHRNLTNYVSWFSEEAGLTENDK
TVLLSSYAFDLGYTSMFPVLLGGGELHIVQKETYTAPDEIAHYIKEHGITYIKLTPSLFH
TIVNTASFAKDANFESLRLIVLGGEKIIPTDVIAFRKMYGHTEFINHYGPTEATIGAIAG
RVDLSEPDAFAKRPTIGRPIANAGALVLNEALKLVPPGASGQLYITGQGLARGYLNRPQL
TAERFVENPYSPGSLMYKTGDVVRRLSDGTLAFIGRADDQVKIRGYRIEPKEIETVMLSL
SGIQEAVVLAVSEGGLQELCAYYTSDQAIEKAELRKQLSLTLPSHMIPAFFVQVDAIPLT
ANGKTDRNALPKPNAAQSGGKALAVPETALEENLCRIWQKTLGIEAIGIDDNFFDLGGHS
LKGMMLIANIQAELEKSVPLKALFEQPTVRQLAAYMEASAVSGGHQVLKPADKQDMYPLS
SAQKRMYVLNQLDRQTISYNMPSVLLMEGELDISRLRDSLNQLVNRHESLRTSFMEANGE
PVQRIIEKAEVDLHVFEAKEDEADQKIKEFIRPFDLNDAPLIRAALLRIEAKKHLLLLDM
HHIIADGVSRGIFVKELALLYKGEQLPEPALHYKDFAVWQNEAEQKERMKEHEAYWMSVL
SGELPELDLPLDYARPPVQSFKGDTIRFRTGSETAKAVEKLLAETGTTLHMVLHAVFHVF
LSKISGQRDIVIGSVTAGRTNADVQDMPGMFVNTLALRMEAKEQQTFAELLEQAKQTNLS
ALEHQEYPFEDLVNQLDLPRDMSRNPLFNVMVTTENPDKEQLTLQNLSISPYEAHQGTSK
FDLTLGGFTDENGIGLQLEYATDLFAKETAEKWSEYVLRLLKAVADNPNQPLSSLSLVTE
TEKQALLEAWKGKALPVPTDKTVHQLFEETVQRHKDRPAVTYNGQSWTYGELNAKANRLA
RILMDCGISPDDRVGILTKPSLEMSAAVLGVLKAGAAFVPIDPDYPDQRIEYILQDSGAK
LLLKQEGISVPDSFTGDVILLDGSRTILSLPLDENDEGNPETAVTAENLAYMIYTSGTTG
QPKGVMVEHHALVNLCFWHHDAFSMTAEDRSAKYAGFGFDASIWEMFPTWTIGAELHVID
EAIRLDIVRLNDYFETNGITITFLPTQLAEQFMELENTSLRVLLTGGDKLKRAVKKPYTL
VNNYGPTENTVVATSAEIHPEEGSLSIGRAIANTRVYILGEGNQVQPEGVAGELCVAGRG
LARGYLNREDETAKRFVADPFVPGERMYRTGDLVKWTGGGIEYIGRIDQQVKVRGYRIEL
SEIEVQLAQLSEVQDAAVTAVKDKGGNTAIAAYVTPETADIEVLKSALRETLPDYMIPAF
WVTLSELPVTANGKVDRKALPEPDIEAGSGEYKAPTTDMEELLAGIWQDVLGMSEVGVTD
NFFSLGGDSIKGIQMASRLNQHGWKLEMKDLFQHPTIEELTQYVERAEGKQADQGPVEGE
VILTPIQRWFFEKNFTNKHHWNQSVMLHAKKGFDPERVEKTLQALIEHHDALRMVYREEN
GDIVQAYQPIGESKVSFEIVDLYGSDEEMLRSQIKILADRLQSSLDLRTGPLLKAEQYRT
EAGDHLLIAVHHLVVDGVSWRILLEDFASGYMQAEKEESLVFPQKTNSFKDWAEELAAFS
QSAHLLQQAEYWSQIAAEQVSPLPKDCKTEQRIVKDTSSVLCELTEEDTKHLLTDVHQPY
GTEINDILLSALGLTMKEWTKGAKIGINLEGHGREDIIPNVNISRTVGWFTAQYPVVLDI
SDADASAVIKTVKENLRRIPDKGVGYGILRYFTETAETKGFTPEISFNYLGQFDSEVKTD
FFEPSAFDMGRQVSGESEALYALSFSGMIRNGRFVLSCSYNEKEFERATIEERMERFKEN
LLMLIRHCTEKEDKEFTPSDFSADDLEMDEMGDIFDMLEENLK
>BTTS1_3455 Surfactin synthase subunit 1
MEITFYPLTDAQKRIWYTEKFYPHTSISNLAGIGKLVSADAIDYVLVEQAIQEFIRRNDA
MRLRLRLDENGEPVQYISEYRPVDIKHTDTTEDPNAIEFISQWSREETKKPLPLYDCDLF
RFSLFTIKENEVWFYANVHHVISDGISMNILGNAIMHIYLELASGSEAKEGISHSFIDHV
LSEQDYAQSKRFEKDKAFWNKQFESVPELVSLKRNASAGGSLDAERFSKDVPEALHQQIL
SFCEANKVSVLSVFQSLLAAYLYRVSGQNDVVTGTFMGNRTNAKEKQMLGMFVSTVPLRT
NIDGGQAFLEFVKDRMKDLMKTLRHQKYPYNLLINDLRETKSSLTKLFTVSLEYQVMQWQ
KEEDLAFLTEPIFSGSGLNDVSIHVKDRWDTGKLTIDFDYRTDLFSREEINMICERMITM
LENALTHPEHTIDELTMISDAEKEKLLARAGGKSVSYRKDMTIPELFQEKAEQLSDHPAV
VFEDRTLSYRTLHEQSARIANVLKQKGVGPDSPVAVLIERSERMITAIMGILKAGGAYVP
IDPGFPAERIQYILEDCGADFILTESKVAAPEADAELIDLDQAIAEGADDMTEADVNARN
LAYIIYTSGTTGRPKGVMIEHRQVHHLVESLQQTIYQSGSQTLRMALLAPFHFDASVKQI
FASLLLGQTLYIVPKKTVTNGTALATYYRRNSIEATDGTPAHLQMLAAAGDFEGLKLKHM
LIGGEGLSSVVADKLLKLFKEAGTAPRLTNVYGPTETCVDASVHPVIPENAVQSAYVPIG
KALGNNRLYILDQKGRLQPEGVAGELYIAGDGVGRGYLHLPELTEEKFLQDPFVPGDRMY
RTGDVVRWLPDGTIEYLGREDDQVKVRGYRIELGEIEAVIQQAPDVAKAVVLARPDEQGN
LEVCAYVVQKPGSEFAPAGLREHAARQLPDYMVPAYFTEVTEIPLTPSGKVDRRKLFALE
VKAVSGTAYTAPRNETEKAIAAIWQDVLNVEKAGIFDNFFETGGHSLKAMTLLTKIHKET
GVEIPLQFLFEHPTIAALAEEADHRESKAFAVIEPAEKQEHYPLSLAQQRTYIVSQFEDA
GVGYNMPAAAILEGPLDIQKLERAFQGLIRRHESLRTSFVLENSTPRQKIHDSVDFNIEM
IERGGRSDEAIMASFVRTFDLAKAPLFRIGLLGLEENRHMLLFDMHHLISDGVSIGIMLE
ELARIYKGEQLPDLRLQYKDYAVWQSRQAAEGYKKDQAYWKEVFAGELPVLQLLSDYPRP
PVQSFEGDRVSIKLDAGVKDRLNRLAEQNGATLYMVMLSAYYTLLSKYTGQDDIIVGTPS
AGRNHSDTEGIIGMFVNTLAIRSEVKQDETFTQLISRVRKRVLDAFSHQDYPFEWLVEDL
NIPRDVSRHPLFDTMFSLQNATEGIPAVGDLSLSVHETNFKIAKFDLTVQARETDEGIEL
DLDYSTKLFKQSTADRLLTHFARLLEDAAADPEKPISEYKLLSEEEAASQIQQFNPGRTP
YPKDKTIVQLFEEQAANTPDHTALQYEGESLTYRELNERANRLARGILSLGAGEGRTAAV
LCERSMDMIVSILAVLKSGSAYVPIDPEHPIQRMQHFFRDSGAKVLLTQRKLKALAEEAE
FKGVIVLADEEESYHADARNLALPLDSAAMANLTYTSGTTGTPKGNIVTHANILRTVKET
NYLSITEQDTILGLSNYVFDAFMFDMFGSLLNGAKLVLIPKETVLDMARLSRVIERENIS
ILMITTALFHLLVDLNPACLSTLRKIMFGGERASVEHVRKALQTVGKGKLLHMYGPSEST
VFATYHPVDELEEHTLSVPIGKPVSNTEVYILDRTGHVQPAGIAGELCVSGEGLVKGYYN
RPELTEEKFVPHPFTSGERMYKTGDLARWLPNGDIEFIGRIDHQVKIRGQRIELGEIEHQ
LQTHDRVQESVVLAVDQGAGDKLLCAYYVGEGDISSQEMREHAAKDLPAYMVPAVFIQMD
ELPLTGNGKIDRRALPIPDANVSRGVSYVAPRNGTEQKVADIWAQVLQAEQVGAYDHFFD
IGGHSLAGMKMLALVHQELGVELSLKDLFQSPTVEGLAQVIASAEKGTAASISPAEKQDT
YPVSSPQKRMYVLQQLEDAQTSYNMPAVLRLKGELDVERLNSVMQQLMQRHEALRTTFDI
KDGETVQRIWEKAECEIAYFEAPEEETDRIVSEFIKPFKIDQLPLFRMGLIKHSDTEHVL
LFDMHHIISDGASVGVLIEELSKLYDGETLEPLRIQYKDYAVWQQQFIQSELYKKQEEHW
LKELDGELPVLTLPTDYSRPAVQTFEGDRIAFSLEAGKADALRRLAKETDSTLYMVLLAS
YSAFLSKLSGQDDIIVGSPVAGRSQADVSRVIGMFVNTLALRTYPKGEKTFADYLNEVKE
TALSAFDAQDYPLEDLIGNVQVQRDTSRNPLFDAVFSMQNANIKDLTMKGIQLEPHPFER
KTAKFDLTLTADETDGGLTFVLEYNTALFKQETIERWKQYWMELLDAVTGNPNQPLSSLS
LVTETEKQALLEAWKGKALPVPTDKTVHQLFEETVQRHKDRPAVTYNGQSWTYGELNAKA
NRLARILMDCGISPDDRVGILTKPSLEMSAAVLGVLKAGAAFVPIDPDYPDQRIEYILQD
SGAKLLLKQEGISVPDSFTGDVILLDGSRTILSLPLDENDEGNPETAVTAENLAYMIYTS
GTTGQPKGVMVEHHALVNLCFWHHDAFSMTAEDRSAKYAGFGFDASIWEMFPTWTIGAEL
HVIDEAIRLDIVRLNDYFETNGVTITFLPTQLAEQFMELENTSLRVLLTGGDKLKRAVKK
PYTLVNNYGPTENTVVATSAEIHPEEGSLSIGRAIANTRVYILGEGNQVQPEGVAGELCV
AGRGLARGYLNREDETAKRFVADPFVPGERMYRTGDLVKWTGGGIEYIGRIDQQVKVRGY
RIELSEIEVQLAQLSEVQDAAVTAVKDKGGNTAIAAYVTPKTADIEVLKSALRETLPDYM
IPAFWVTLSELPVTANGKVDRKALPEPDIEAGSGEYKAPTTDMEELLAGIWQDVLGMSEV
GVTDNFFSLGGDSIKGIQMASRLNQHGWKLEMKDLFQHPTIEELTQYVERAEGKQADQGP
VEGEVILTPIQRWFFEKNFTNKHHWNQSVMLHAKKGFDPERVEKTLQALIEHHDALRMVY
REGQEDVIQYNRGLEAASAQLEVIQIEGQAADYEDRIEREAERLQSSIDLQEGGLLKAGL
FQAEDGDHLLLAIHHLVVDGVSWRILLEDFAAVYTQLEQGNEPVLPQKTHSFAEYAERLQ
DFANSKAFLKEKEYWRQLEEQAVAAKLPKDRESGDQRMKHTKTIEFSLTAEETEQLTTKV
HEAYHTEMNDILLTAFGLAMKEWTGQDRVNVHLEGHGREEIIEDLTISRTVGWFTSMYPM
VLDMKHADDLGYQLKQMKEDIRHVPNKGVGYGILRYLTAPEHKEDVAFSIQPDVSFNYLG
QFDEMSDAGLFTRSELPSGQSLSPETEKPNALDVVGYIENGKLTMSLAYHSLEFHEKTVQ
TFSDSFKAHLLRIIEHCLSQDGTELTPSDLGDDDLTLDELDKLMEIF
>BTTS1_3456 HTH-type transcriptional activator HxlR
MSRMDDKRFNCEKELTLAVIGGKWKMLILWHLGKEGTKRFNELKTLIPDITQKILVNQLR
ELEQDMIVHREVYPVVPPKVEYSLTPHGESLMPILEAMYEWGKGYMELIDIDKNVMKESL
>BTTS1_3457 3-hexulose-6-phosphate synthase
MELQLALDLVNIPEAIELVKEVEQYIDVVEIGTPVVINEGLRAVKEIKEAFPQLKVLADL
KIMDAGGYEIMKASEAGADIITVLGATDDATIKGAVEEAKKQKKKILVDMINVKDIESRA
KEIDALGVDYICVHTGYDLQAEGKNSFEELTTIKNTVKNAKTAIAGGIKLDTLPEVIKQN
PDLVIVGGGITSAADKAETASKMKQLIVQG
>BTTS1_3458 3-hexulose-6-phosphate isomerase
MKTTEYVAEILNELHRSAAYISNEEADQLADHILSSHQIFTAGAGRSGLMAKSFAMRLMH
MGFNAHIVGEILTPPLAEGDLVIIGSGSGETKSLIHTAAKAKSLHGIVAALTINPESSIG
KQADLIIRMPGSPKDQSNGSYKTIQPMGSLFEQTLLLFYDAVILKLMEKKGLDSETMFTH
HANLE
>BTTS1_3459 hypothetical protein
MLIKRFKMKLGTKILCLVFVVILLFSASVGTVMLKEITENMKQMATEKAKGDLALSSTYI
DDVMSGDWQVKNNKLYKGQTQINGNEDIVDLLGEKTGDTITIFQGDTRVATNVMKNGERA
VGTQASSEVIAAVLKKGKRFYGQADVAGSSYQTAYMPLKDQNGNIIGMLYTGANQSILAS
LTQSLFTQFAIVLVIVIMVSVILVLVFTRKINKRLNALKSAFESAGNGDMTIEVSDKTGD
ELSELSVYYNKMRMKLNDTIQTVQQSALQLASASQQLSAGAEETNQASEKITEAVQQIAN
GAQDQITRIESSESSLKQASADIRDISANTAAIADKGQLAQSKADIGQKEIANVQAQMDA
IHQSIQKSGEIIHQLDGRSKQIEQILSVITQIADQTNLLALNAAIEAARAGEQGKGFAVV
ADEVRKLAEESQQSAGQISKLIIEIQKDMNRSARSVEHVKTEAAEGVTMIQRTRDAFKEI
AAATGEISAEISDLSASVTNISASAHHINDSFAANTADIKESTKNTRQAAALTEEQFAAM
EEITAASETLSQLAEELTGIISQFKMINQAENG
>BTTS1_3460 Sporulation-specific extracellular nuclease
MNITTDIIKTILLVIVIIAAAAVGLIKGDFFSTDQKTSQTKEYDETIAFPSDRYPETAKH
IKDAINEGHSEVCTIDRDGAEERREQSLKDVPSKKGYDRDEWPMAMCKEGGEGASVEYIS
PADNRGAGSWVGHQLTDYPDGTKVLFTIQ
>BTTS1_3461 DNA-entry nuclease inhibitor
MIKSWKPQELSISYHQFTVFQKDSTPPVMDWTDEAIEKGYAAADGAISFEAQRNTKAFIL
LRLNSSETVSSYEKKVTVPFHVTENGIHIESIMSKRLSFDLPKGDYQLTCWTVPAEMSDL
HADTYIIDAVSV
>BTTS1_3462 Aryl-phospho-beta-D-glucosidase BglC
MWGSASAAYQIEGAWNEDGKGPSVWDVFTKIPGKTFKGTNGEIAVDHYHRFKEDVALMAE
MGLKAYRFSVSWPRVFPKGKGEINEAGLAFYDSLIDELLSHHIEPVLTLYHWDLPQALMD
EYGGFESRNIIEDFNHYCITLYKRFGDRVKYWVTLNEQNYNFNHGFITAMHPPGVKDRKR
FYEANHIAFLANAKAIESFREYVPEGKIGPSFAYSPAYPLSSHPEDILAFENAEEFMNNW
WLDMYCWGTYPQIPFRYLEKQGWAPTIEAGDMDLLAKGKPDFVGVNYYQTITYERNPLDG
VSEGKMNTTGQKGTNQETGIPGVFKTKKNPHLTTSNWDWTIDPIGLRIGLRRITSRYQLP
VFITENGLGEFDKVEDGTVQDDYRIDYLRSHLEQCRQAISDGVDLIGYCSWSFTDLLSWL
NGYQKRYGFVYVNRDEESTSDLKRLKKKSFYWYQDVIKTNGESL
>BTTS1_3463 hypothetical protein
MKRITINIITMFIAAAVISLTGTAEAAEKQQQPPANVTLTDQQKKEIEQLEAEILKKRKD
VISKYVQYGILPKERGEHIKNHLDKHFEMMKQNGFVPKHHPHPHKFEKRH
>BTTS1_3464 hypothetical protein
MNIYKPAGFWIRLGAALLDYIIVSVPLLLIYWLITGKDPNDSMFISLVVLLYSILLPVFW
RGYLIGKRICGIRIVKKDGSQVSLLTMFLRVIVAGLVYGIAFGLGLIASLILIAVREDKR
TLHTLIAGTSVTYATPGEEELNADEEIRKSE
>BTTS1_3465 hypothetical protein
MNARRTKETHVKVKDAADPSLIYANTGRNGQEA
>BTTS1_3466 putative ABC transporter extracellular-binding protein YckB
MKSFKQSKAVIFSFTMAFFLILAACSGKNEADSKDTGWEQIKDKGKIVVATSGTLYPTSY
HDTDSGSDKLTGYEVEVVREAAKRLGLKVEFKEMGIDGMLTAVNSGQVDAAANDIDVTKD
REKKFAFSTPYKYSYGTAIVRKDDLSGIKTLKDLKGKKAAGAATTVYMEVARKYGAKEVI
YDNATNEQYLKDVANGRTDVILNDYYLQTLALAAFPDLNITIHPDIKYMPNKQALVMKKS
NAALQKKMNEALKEMSKDGSLTKLSKQFFNKADVSKKIDADVQDVDL
>BTTS1_3467 L-cystine transport system permease protein TcyL
MDAMINSIQWEYIFNTKLAIESFPYVIKGIGYTLLISFVSMFAGTVIGLFISLARMSKLA
LLRWPAKLYISFMRGVPILVILFILYFGFPYIGIEFSAVTAALIGFSLNSAAYIAEINRS
AISSVEKGQWEAASSLGLSYWQTMRGIILPQSIRIALPPLANVLLDLIKASSLAAMITVP
ELLQHAKIIGGREFDYMTMYILTALIYWAICSIAAVFQNILEKKYAHYV
>BTTS1_3468 Zinc chaperone YciC
MKKIPVTVLSGYLGAGKTTLLNSILQNREGLKIAVIVNDMSEVNIDAGLVKQEGCLSRTD
EKLVEMSNGCICCTLREDLLIEVEKLAKDGRFDYIVIESTGISEPIPVAQTFSYIDEEMG
IDLTKFCQLDTMVTVVDANRFWHDYQSGESLLDRKEALGEEDEREIADLLIDQIEFCDVL
ILNKCDLVSEQELEQLENVLRKLQPRARFIRSVKGNVKPQEILHTGLFNFEEASGSAGWI
QELTAGHAEHTPETEEYGISSFVYKRRLPFHSTRFYRWLDQMPKNVVRAKGIVWCASHNN
LALLMSQAGPSVTIEPVSYWVAALPKLEQEQVKQQEPEILEEWDPEFGDRLTQLVFIGTD
LDEETITKELDQCLLTEYEFDSDWSLFEDPFKWKLNQ
>BTTS1_3469 Putative L,D-transpeptidase YciB
MKLSLFIIAVLMPVSLLSACSDHAEEHASINTKKTVENITDVRKTAKTSIDWTKPSGGEY
PDIKQKHVWIDVNVKEQKAYIKEGSNTIYTMMISSGLDQTKDDATPKGTFYVEPERGEWF
FSEGYQEGAEYWVSWKNHGEFLFHSVPMTKDQKVIKTEAEKLGTKASHGCIRLTIPDAKW
VYENIPEHTKVVIS
>BTTS1_3470 GTP cyclohydrolase FolE2
MNQHTLLPKKTERLQYFGSVSPIKGEKPVEKEKMKDLQNIRKDYFFDIQHVGVANVSHPV
TITSAMMPAEQTTAANFTMTCNLPRNQKGINMSRLTELLQVYHQNGWILSFSSLQQFTKE
LAENMGQSSASVEVRFPWFFERKSPKLEKAGLMHADIFMSVTYRKDQPFKQRAGISAKVT
TLCPCSKEISEYSAHNQRGTVSIWADIHPAASLPSDVKADLLHAAESNASARLHPVLKRP
DEKAVTETAYENPRFVEDLVRLIAADLFELEWVSAFEIECRNEESIHLHDACAKLRFSKQ
VDKI
>BTTS1_3471 Nitrate transporter
MKLSELKTSGHPLTLLCSFLYFDVSFMIWVMLGALGVYISQDFGLSPFEKGLVVAVPILS
GSVFRIILGILTDRIGPKKTAVIGMLVTMIPLLWGTFGGRSLTELYAIGILLGVAGASFA
VALPMASRWYPPHLQGLAMGIAGAGNSGTLFATLFGPRLAEQFGWHIVMGIALIPLLIVF
ILFVSMAKDSPAQPSPQPLKSYLHVFGQKETWFFCLLYSVTFGGFVGLSSFLSIFFVDQY
QLSKIHAGDFVTLCVAAGSFFRPVGGLISDRVGGTKVLSVLFVIVALCMAGVSSLPSLSM
VIVLLFVGMMGLGMGNGAVFQLVPQRFRKEIGMVTGIVGAAGGIGGFFLPNILGSLKQMT
GTYAIGFITFSCIALLAFALVLAAGYYWRKSWSAESSPADV
>BTTS1_3472 Assimilatory nitrate reductase electron transfer subunit
MKKQRLVLAGNGMAGIRCIEEVLKLNRHMFEIVIFGSEPHPNYNRILLSSVLQGEASLDD
ITLNSKDWYDKHGITLYTGETVIQIDTDQQQVITDRKRTLSYDKLIVATGSSPHILPIPG
ADKKGVYGFRTIEDCQALMKMAQHFQKAAVIGAGLLGLEAAVGLQHLGMNVSVIHHSAGI
MQKQLDQTAARLLQTELEQKGLTFLLEKDTVSISGATKADRIHFKDGSSLKADLIVMAAG
VKPNIELAVSAGIKVNRGIIVNDFMQTSEPNIYAVGECAEHNGTVYGLVAPLYEQGKALA
SHICGVPCEEYQGSAPSAALKIAGIDVWSAGKIQEDERTTSIKIYDEQAGVYKKALFVDE
KLAGVILFGDTRDKQRLLDSLLKQRDISIVKKQIIEPETSGPLFESMPSSETICQCNTVT
KGAIEEAVHTNSLTTVEEVKHCTKATGSCGGCKPLVEDLLRHMTNSEYTKPAGTPSFCSC
TDFTEDDIIAELQRRPFTNPAEVMNQLDWKTKNGCSTCVPAIQYYLEMLYPGFVQPEPAT
EETCILIPQMYGGRTNAEQLRTIANIIEAYSIPDVSITHGQRLKLSGIKPADLPNIKKDL
KMPVYTNEHRHALQSIKACTCGQNRSIQQLAAQIERQLEMLPLPAPISISLSCETDCTDA
ALQDVGAIRRQAGWDIHIGGVRGTHARSGALFCVTENEDSTAGMIKGLIQYYRETAHYLE
GVHQWIDRLGIVHIREVLFEEDLRAQLLESLQTDLSLIQNPTVETGAYKKG
>BTTS1_3473 Assimilatory nitrate reductase catalytic subunit
MTERLLRYFRDKQQDVQSEKTYDTQCPFCSMQCKMQLVEQTIVTRKKYTAIGIDNPTTQG
RLCMKGINAHQHALNSSRITRPLLKKNGEFMPVSWEEALNYIKDQVTMIQVEHGHDAMAV
YGSASITNEEAYLLGKFARVGLQTKYIDYNGRLCMSAAATAANQTFGADRGLTNPLSDIP
HTRVIILAGTNIAECQPTIMPYFEKAKENGAYIIAIDPRETATTKIADLHLKIKPGTDAA
LANGLVKIIIDEQLINEDFIQSRTNGFEELKQHTDSLDLNDIAEQTSVPLVDIRKAAVKF
AKETSGMLFTARGIEQQTDGTAAVKGFLNMVLITGKIGKPYSGYGAITGQGNGQGAREHG
QKADQLPGYRSIENEQHRAHVAKVWGIHQDDLPRKGVSAYEMMEKINDGDIKGLFLMCSN
PAVSSPNANLVKKALRKLTFFVAIDLFISETAKYADVILPASSYLEDEGTMTNVEGRVTL
REASRPCPGEAKHDWQIICDLASALGKGRYFSYTSAEDIFNELREASRGGIADYSGISYG
RLRREGGIHWPCPESDHPGTGRLFTESFAHPDQKAALSVIPNEPPVPKEKPTADYPLYLT
TGRVMSHYLTGVQTRKSAALAARHFESFMEIHPQTAATYNIEDRVLVKIESPRGSITVRS
KLSEQIRKDTVFVPIHWADAQNVNDLIGEALDPACKMPGFKVCTVRIRPI
>BTTS1_3474 Nitrite reductase [NAD(P)H]
MGKKQLVLVGNGMAGVRAIEEILSVAKDEFQITIFGAEPHPNYNRILLSKVLQGDTDIKD
ITLNDWDWYEENNIQLYTNETVIKVDTENKTVITDADRIQPYDELILATGSVPFILPIPG
ADKKGVTAFRDIKDTDTMLAASKQYKKAAVIGGGLLGLEAARGLLNLGMDVSVIHLAPFL
MERQLDATAGRLLQNELEKQGMTFLLEKQTEEIVGDDRVEGLRFKDGTSIEADLVVMAVG
IRPNTTLGAESGIPVNRGIIVNDYMQTEIPHIYAVGECAEHRGIAYGLVAPLYEQAKVLA
KHICGIETKPYEGSVLSTQLKVSGVEVFSAGDFNESEEKKAIKVFDEQDGIYKKIVLRGN
QIVGAVLFGDSNEGNRLFSMIQKEADISETSKISILQPLSQEAGTSITAAMSDDEIICGC
NGVSKGAIIQAIQEKGCSSTDEIKACTGASRSCGGCKPLVEEILQHTLGSDFDASAQKEA
ICGCTTLSRDEVVEEIKAKGLSHTREVMNVLGWKTPEGCSKCRPALNYYLGMINPTKYED
DRTSRFVNERMHANIQKDGTYSVVPRMYGGVTNSTDLRKIADVVDKYEIPLVKMTGGQRI
DLIGVKKEDLPKVWEDLDMPSGYAYGKTLRTVKTCVGEQFCRFGTQDSMALGIALEKKFE
GLNTPHKVKMAVSACPRNCAESGIKDLGVVGIDGGWELYVGGNGGTHLRAGDLLMKVKTN
EEVLEYAGAYLQYYRETANYLERTSAWLERVGLSHVQSVLNDPEKRQELNDRMNETLSVH
KDPWKDFLEDKQTSKELFENVVTTS
>BTTS1_3475 Assimilatory nitrite reductase [NAD(P)H] small subunit
MVNKDVTKVCIGKIEELPEQLGKTVYIEDKELAVFKLSDGSIRAIENRCPHKGGVLAEGI
VSGQYVFCPMHDWKISLEDGIVQEPDHGCVKTYETLIEGEHVYLVY
>BTTS1_3476 Uroporphyrinogen-III C-methyltransferase
MKNGIVYFVGAGPGDPGLLTIKGKQALEEADVILYDRLANPKLLEFASPDCQYIYCGKLP
NRHFMKQKEINALLVEKALNGLTVVRLKGGDPSVFGRVGEEADALHEHGIRYEMVPGITS
GIAAPLYAGIPVTHRDFASSFAMITAHDKSLKGTPNLDWEGLARSVQTLVFYMGVKNLSY
ICQQLISYGKSPSVPVIVIQWGTWGRQRSVKGTLENIQQKVQEHQITNPAIIVIGDIVNF
QTHGWFESKPLIGRHLMVVTHGEDEDPLADKLRDSGADVIEWPKWRTENMPVNEDILRKI
GTFEDVFFTSRRAVCEFFRALASQKIDIRQLTAKLSAASEQAKTELEKRGFLVTAIQPDS
EKRLVVGSRHAVEFMQKHESCSFYITHENVIDDRFTHMIQRTISESPLHMVICPNKLSVQ
QLINGGEQIGISPELSASRPPIVCIGDDSAAEAYGFTAVQEQDELLAFIQNQQTQKKLLH
S
>BTTS1_3477 Ferredoxin--NADP reductase 1
MAENQEVYDVTIIGGGPIGLFTAFYCGMRELKTKVIEFLPKLGGKVSLFFPEKIIRDIGG
IPGIAGKQLIEQLKEQAATFDPDIVLNQRVTGFERLNDGTIVLTGSEGEKHYTRTVILAC
GMGTLEVNEFDSEDAARYAGKNLHYGVEKLDAFKGKRVVISGGGDTAVDWANELEPIAAS
VTVVHRREEFGGMESSVTKMKQSSVRVLTPYRLEHLNGDEEGIKSVTVCHTESGQRKDIE
IDELIINHGFKIDLGPMMEWGLEIEEGRVKADRHMRTNLPGVFVAGDAAFYESKLRLIAG
GFTEGPTAVNSAKAYLDPKAENMAMYSTHHKKLVHK
>BTTS1_3478 2-hydroxy-6-oxononadienedioate/2-hydroxy-6-oxononatrienedioate hydrolase
MKRRVETITFDGSTLEYSVTGKGTPILVMHGGHSNCYEEFGYTALIEQGYSIITPSRPGY
GRTSKEIGKSLANACRFYVKLLDHLQIESVHVIAISAGGPSGICFASHYPKRVNTLTLQS
AVTKEWLTPKDTEYKLGRILFRPPVEKWIWKLISSLNNAFPGLMFRAMSPQFSTLPFQRI
KSLMDEKDIEAFRKMNSRQRSGEGFLLDLSQTAAVTLKDLQAILCPVLIMQSVYDGLVGL
SHAHHAKEHIRGAVLCLLHSWGHLIWLGKEAAETDSILLGFLES
>BTTS1_3479 Putative two-component membrane permease complex subunit SMU_747c
MTAQSSFLQLNSIFISILIEAIPFILIGVILSGIIQMFVSEEMIARIMPKNRFLAVLFGA
LAGVLFPACECGIIPITRRLLLKGVPLHAGVAFMLTAPIINPIVLFSTYIAFGNRWSVVF
YRGGLALAVSLIIGVILSYQFKDNQLLKPDEPGHHHHHHGTLLQKLGGTLRHAIDEFFSV
GKYLIIGAFIAAAMQTYVKTSTLLAIGQNDVSSSLVMMGLAFVLSLCSEVDAFIASSFSS
TFSLGSLIAFLVFGAMVDIKNLLMMLAAFKKRFVFLLITYIVVIVLAGSLLVKG
>BTTS1_3480 Putative two-component membrane permease complex subunit SMU_746c
MFRLLVLMGFTFFFYHLHASGNLTKYINMKYAYLSFIAIFLLAILTVVQAYLFIKSPEKS
GHHHDHDCGCGHDHEHDHEQNKPFYQRYLIYVVFLFPLVSGIFFPIATLDSSIVKTKGFS
FKAMESGDHYSQTQYLRPDASLYYAQDSYDKQMKQLFNKYSSKKEISLTDDDFLKGMETI
YNYPGEFLGRTIEFHGFAYKGNAINKNQLFVLRFGIIHCIADSGVYGMLVEFPKDMDIKD
DEWIHIKGTLASEYYQPFKSTLPVVKVTDWNTIKKPDDPYVYRGF
>BTTS1_3481 Proline-responsive transcriptional activator PutR
MEELLERVFSFSDVDKLIDFISYELQKPVILESADFFLLAYNSYYINHFDSANQQTIFSK
KCPVQIFERFLKDGIIEKLKTEPEPFRVNKIESIGLNQRVVVSAKHKGEVMGYIWIQELD
QNLTDEELDFLYETSFHVGKIIYKTNKLKQEKEEKAEDLIKRAIYQQFTSEKELRREAER
INTVLPSMFSVVILHAANGDGEAVEDLKENIRSYLNLRDKVSHVLTIESNIVIVVASFSQ
KSSVSSAASEFINKLLTHFHFQKIPTPIYIGIGNEYNHLLKLGKSYTEALEVIKAAEITG
NQENIPYEYAKLGIYRYLESIEQKNEFLEYENKDLALLKAKDEESSTELLKTLEIYLLNN
CKTKPAAEQLFIHQNTLNYRIKQITEMTSIDLSDFRTRCQLYLDLMLMKKK
>BTTS1_3482 High-affinity proline transporter PutP
MAGMLLIGYFAYKRTSNLTDYMLGGRSLGPAVTALSAGAADMSGWLLMGLPGAMFSTGLS
GAWIVIGLCLGAWANWLYVAPRLRTYTEKAGNSITIPGFLENRFGDQTKLLRLFSGIVIL
VFFTFYVSSGMVSGGVLFNSILGMDYHTGLWIVTGVVVAYTLFGGFLAVSWTDFVQGIIM
FAALILVPIVTFFHTGGAGDTVAEIRSVDPDMFNIFKGTSVLGIISLFAWGLGYFGQPHI
IVRFMAITSVKEIKRARRIGMGWMILSAVGAVLTGLGGIAYYHQRGMTLKDPETIFIQLG
NILFHPIITGFLISAILAAIMSTISSQLLVTSSSLVEDLYKSMFRRSASDKELVFLGRLA
VLAVSIVALVLAWEKNNTILGLVSYAWAGFGASFGPVVLLSLFWKRMTKWGALAGMIVGA
ATVIIWANAGLSDFLYEMIPGFAASLLSVFFVSILTQAPSQAVTDQFNDYQDTMSQ
>BTTS1_3483 1-pyrroline-5-carboxylate dehydrogenase 2
MTTPYKHEPFTNFQDQNNVEAFKKALATVSEYLGKDYPLVINGERVETEAKIVSINPADK
EEVVGRVSKASQEHAEQAIQAAAKAFEEWRYTSPEERAAVLFRAAAKVRRRKHEFSALLV
KEAGKPWNEADADTAEAIDFMEYYARQMIELAKGKPVNSREGEKNQYVYTPTGVTVVIPP
WNFLFAIMAGTTVAPIVTGNTVVLKPASATPVIAAKFVEVLEESGLPKGVVNFVPGSGAE
VGDYLVDHPKTSLITFTGSREVGTRIFERAAKVQPGQQHLKRVIAEMGGKDTVVVDEDAD
IELAAQSIFTSAFGFAGQKCSAGSRAVVHEKVYDQVLERVIEITESKVTAKPDSADVYMG
PVIDQGSYDKIMSYIEIGKQEGRLVSGGTGDDSKGYFIKPTIFADLDPKARLMQEEIFGP
VVAFCKVSDFDEALEVANNTEYGLTGAVITNNRKHIERAKQEFHVGNLYFNRNCTGAIVG
YHPFGGFKMSGTDSKAGGPDYLALHMQAKTISEMF
>BTTS1_3484 Proline dehydrogenase 2
MITRDFFLFLSKSGFLNKMARNWGSRVAAGKIIGGNDFNSSIPTIRQLNSQGLSVTVDHL
GEFVNSAEVARERTEECIQTIATIADQELNSHVSLKMTSLGLDIDMDLVYENMTKILQTA
EKHKIMVTIDMEDEVRCQKTLDIFKDFRKKYEHVSTVLQAYLYRTEKDIDDLDSLNPFLR
LVKGAYKESEKVAFPEKSDVDENYKKIIRKQLLNGHYTAIATHDDKMIDFTKQLAKEHGI
ANDKFEFQMLYGMRSQTQLSLVKEGYNMRVYLPYGEDWYGYFMRRLAERPSNIAFAFKGM
TKK
>BTTS1_3485 hypothetical protein
MKQRIIDELKRIEQSYGVKIVYAVESGSRAWGFPSQDSDYDVRFIYVPKKEWYFSIEQER
DVIEEPIHDLLDISGWELRKTLRLFKKSNPPLLEWLSSDIVYYEAFTTAEQLRKLRTEAF
KPEASVYHYINMARRNVKDYLQGQEVKIKKYFYVLRPILACQWIEKHGTIPPMDFTVLMN
ELVAEPELKAEMETLLERKRRGEELDLEARINVIHQFIETEIERIMEAQKELKDEKKDMT
PELNRLLLNTVEEVWKDGGS
>BTTS1_3486 Cephalosporin-C deacetylase
MQLFDLPLDQLQTYKPEKTAPKDFSEFWKLSLEELAKVQAEPDLQPVDYPADGVKVYRLT
YKSFGNARITGWYAVPDKQGPHPAIVKYHGYNASYDGEIHEMVNWALHGYAAFGMLVRGQ
QSSEDTSISPHGHALGWMTKGILDKDTYYYRGVYLDAVRALEVISSFDEVDETRIGVTGG
SQGGGLTIAAAALSDIPKAAVADYPYLSNFERAIDVALEQPYLEINSFFRRNGSPETEAQ
AMKTLSYFDIMNLADRVKVPVLMSIGLIDKVTPPSTVFAAYNHLETEKELKVYRYFGHEY
IPAFQTEKLAFFKQHLKG
>BTTS1_3487 DNA-binding transcriptional dual regulator OxyR
MDIKVMEYAAEIARRQSFTKAAEHLHIAQPSLSQQIKKLEAELELTLFHRSHGSVTLTPH
GRRFIEKAEDIIRSRDDLLREMQERSQGIGHKLSIGIPAVTGRYLFPPLLKQFLARYPHV
ELQLVEKDPVSLEEMTAKGEVDLSVLSLPIEDERLSIIPLLTEPIVLAVPKEKQRWMPPE
MVALIEKALEEDEGRQPCVPLDMVRNVPFILLKEGFGFRRTVLDLCAESGFKPNAAFKTS
HIETAQSLVANGLGVTMAPNMVRRDKDPGVIYLSIQSAPSRTLVFVFLKNRYVSLTAQAF
MELSRESLKQTFDEGCLGNKDENV
>BTTS1_3488 putative methyltransferase YcgJ
MTNETPFSKNAEMYRDEKVFAEGEDLGLMIKTAECRAEHRVLDIGAGAGHTALAFSPYVQ
ECIGVDATKEMVEIASSFAQEKGAENVRFQQGTAESLPFPDDSFDIITCRYAAHHFSDVR
KAVSEVARVLKEDGRFLLVDHYAPEDPILDEFVNHLNRLRDPSHVRESSLSEWQAMFSAN
QLAYRDIQKWNLPIQYDSWIKRGGTPADREKQIITHLNHASDEARDTFCITLNQNGQPIS
FCLKAILIQGIKR
>BTTS1_3489 Shikimate kinase
MNAKRAIPVRERNIVLIGFMGVGKTTIGQLVAKKLYRDFIDIDQQIEKDFNMSIPEIFEK
KGEDFFRKTEKEYILDICHHKRFKIVSLGGGSFKQEEIRNCCLENCLVLHLDLSWENWKQ
RADLLIESRPVLHNRSMDEMEQLFNERKVIYDKHNSKVATDNLSPEEVADYIVETLKIGW
DLYQPM
>BTTS1_3490 hypothetical protein
MLFCVEVLKYLQKCCTMNVIQAKMAKQQSAL
>BTTS1_3491 hypothetical protein
MIIWINGAFGSGKTQTAFELHRRLNPSYVYDPEKMGFALRSMRSSAGSDMKAGSFATLH
>BTTS1_3492 Tunicamycin resistance protein
MASKETLLKRLRTRAEGKNSWAAKQIDRCVEGLSSPIFEDHIQTDNLSIQDVAENIAARA
ELPLDPDTRGSLRRFTDRLMVKLNHIRIK
>BTTS1_3493 NH(3)-dependent NAD(+) synthetase
MSMQEKIMRELHVKPSIDPKQEIEDRVNFLKQYVKKTGAKGFVLGISGGQDSTLAGRLAQ
LAVESIREEGGDAQFIAVRLPHGTQQDEDDAQLALKFIKPDKSWKFDIKSTVSAFSEQYQ
QETGDQLTDFNKGNVKARTRMIAQYAIGGQEGLLVLGTDHAAEAVTGFFTKYGDGGADLL
PLTGLTKRQGRTLLKELGAPERLYLKEPTADLLDEKPQQSDETELGISYDEIDDYLEGKE
VSAKVSEALEKRYSMTEHKRQVPASMFDDWWK
>BTTS1_3494 Trimethylamine-oxide aldolase
MTQQYIVEPKKGLGLKLKKGQILKVVDVEGQQVADFVAYHAKDFYEHLDQGATIDANHSI
HVKVNDHLYSNLYKPMLTLIEDTVGKHDLLLPACRPDMNRLLYGKQKDEFQDTCYDNMNR
ALEQFGVPKPHMHYPFAIFMNTVLDEKGNLSVETPLSNAGDYVRLRAEMDLIVAFSSCPI
EKGKCNGDSVTSIRVEVS
>BTTS1_3495 Aromatic amino acid transport protein AroP
MGQTKKDQPKGNLAWWQLSLIGVGCTIGTGFFLGSSIAIVKSGFSVLLSFLIAGVGTYFV
FEQLAKLSAKQPEKGSFCAYARKAFGKWAGFSNGWVYWTSEMLITGSQLTAISLFTKHWF
PQVPLWVFASIYAVLGLLIIFTGLSVFEKTENVLAVIKTAAIFMFIVIAILALCGILSGG
NHGIHVPNKTSEFFPYGAMGLWTGLIYAFYAFGGIEVMGLMAVHLKKPEEASKSGKLMLA
TLAIIYIISIGLALLLVPLHKFTEQDSPFITSLKGYNLEIILDIFNGIFIIAGFSTLVAS
LFAVTTLLCTMADDGDAPKCFTLKEGKKICWPALGLTFAGLVLSIILSLVLPKNIYEHMT
TAAGLMLLYTWLFILFSSKKLTDPEGMGKTQIYLAMVLIAAAVSGTLFEKSSRPGFFVSI
GFLVIIAIVTMIYQKKQGHKDRPASP
>BTTS1_3496 hypothetical protein
MVNGIYTKSFLERIQEELPEWQRIAFELLAETLGDDADTFPCIPGRQAFLTDQLRIAFAG
DPRENCTAEELAPLLAEYGKISRDTGKYASLVVLFDTPEDLAEHYSIEAYEELFWRFLNR
LSHQDEKEWPEDIPADPEHYKWEFCFDGEPYFILCATPGHEARRSRSFPFFMVTFQPRWV
FDDLNGSTAFGRNMSRLIRSRLEAYDQAPIHPQLGWYGGKDNREWKQYFLRDDEKQVSKC
PFSYLKNMFNKMK
>BTTS1_3497 hypothetical protein
MNIFLSYIVLGLSLSAPVGPVNAAQIDKGIKNGFWHAWIFGLGAMTADGLYMLFIYFGLS
QFLTAPFVKTFLWLFGFFVLTYTGIETLKNVREPMDVRSSRGKPSYRKTFASGFLISLSN
PLSILFWLGIYGSILAKTAEAYNMNQLLIYSSGIMIGILIWDFCMAITASTFRNLLHEKL
LRGLTGIAGVSLLVFGFYFGYQGIQQLLG
>BTTS1_3498 hypothetical protein
MSTRNSRSELEKTAVQLFRKLGTRTVLFHQAAAQALGLFPTDLKSADILNEAGPMTAGEL
GKKTGLSTGSVTALVDRLEKAGYVAREKDPNDRRRVVIVPLTASKKHIKDLFRPLSESTM
DLCREYTEEELELIFSFVGKAADIMEEELERLKQ
>BTTS1_3499 Multidrug resistance protein 3
MDTTTAKQTSTKFVVLGLLLGILMSAMDNTIVATAMGNIVADLGSFDKFAWVTASYMVAV
MAGMPIYGKLSDMYGRKRFFLFGLIFFLIGSALCGIAQTMNQLIIFRAIQGIGGGALLPI
AFTIIFDLFPPEKRGKMSGMFGAVFGLSSVLGPLLGAIITDSISWHWVFYINVPIGALSL
FFIIRYYKESLEHRKQKIDWGGAITLVVSIVCLMFALELGGKTYDWNSIQIIGLFIVFAV
FFIAFFIVERKAEEPIISFWMFKNRLFATAQILAFLYGGTFIILAVFIPIFVQAVYGSSA
TSAGFILTPMMIGSVIGSMIGGIFQTKASFRNLMLISVIAFFIGMLLLSNMTPDTARVWL
TVFMMISGFGVGFNFSLLPAASMNDLEPRFRGTANSTNSFLRSFGMTLGVTIFGTVQTNV
FTNKLTDAFSGMKGSAGSGAAQNIGDPQEIFQAGTRSQIPDAILNRIIDAMSSSITYVFL
LALIPIVLAAVTILFMGKARVKTTAEMTKKAN
>BTTS1_3500 L-lactate permease
MWEQLYDPFGNEYVSALVALTPILFFLLALTVLKMKGILAAFLTLAVSFFVSVLAFHMPV
EKAISSVLLGIGSGLWPIGYIVLMAVWLYKIAVKTGKFTIIRSSIAGISPDQRLQLLLIG
FCFNAFLEGAAGFGVPIAISAALLVELGFKPLKAAALCLIANAASGAFGAIGIPVITGAQ
IGDLSALELSRTLMWTLPMISFFIPFLLVFLLDRMKGIKQTWPALLVVSGGYTAVQTLTM
AVLGPELANILAALFSMGGLALFLRKWQPKEIYREEGAGDAGEKKAYRAADIAKAWSPFY
ILTAAITIWSLPAFKALFQEGGLLYQSTLLFKMPFLHQQIMKMPPIAPSAMPLDAVFKVD
LLSATGTAILAAVIVTGLFSNKFSSRDAFASLKETGKELWVPIMTICFVMGFANLANFAG
LSSSIGLALAKTGDLFPFVSPVLGWIGVFITGSVVSNNALFGHLQVVTGAQIGAGSDLLL
AANTAGGVMAKLVSPQSIAIAAAAVGQTGKESKLFKRTVAYSLILLLIICIWTFILARLG
V
>BTTS1_3501 L-lactate dehydrogenase
MMNKHVNKVALIGAGFVGSSYAFALINQGITDELVVIDVNKEKAMGDVMDLNHGKAFAPQ
PVKTSYGTYEDCKDADIVCICAGANQKPGETRLELVEKNLKIFKDIVSEVMASGFDGIFL
IATNPVDILTYATWKFSGLPRERVIGSGTTLDSARFRFMLSEYFGAAPQNVHAHIIGEHG
DTELPVWSHANVGGVPVSELVEKNDAYKQEELDQIVDDVKNAAYHIIEKKGATYYGVAMS
LARITKAILHNENSILTVSTYLDGQYGADDVYIGVPAVVNRGGIAGITELNLNEKEKEQF
LHSAGVLKNILKPHFAEQKVN
>BTTS1_3502 Alpha-amylase
MFAKRFKTSLLPLFAGFLLLFHLVLAGPAAASAETANKSNELTAPSIKSGTILHAWNWSF
NTLKHNMKDIHDAGYTAIQTSPINQVKEGNQGNKSMSNWYWLYQPTSYQIGNRYLGTEQE
FKEMCAAAEEYGIKVIVDAVINHTTSDYAAISNEIKSIPNWTHGNTQIKNWSDRWDVTQN
SLLGLYDWNTQNTQVQSYLKRFLERALNDGADGFRFDAAKHIELPDDGSYGSQFWPNITN
TAAEFQYGEILQDSASRDAAYANYMDVTASNYGHSLRSALKNRNLGVSNISHYASDVSAD
KLVTWVESHDTYANDDEESTWMSDDDIRLGWAVIASRSGSTPLFFSRPEGGGNGVRFPGK
SQIGDRGSALFEDQAITAVNRFHNVMAGQPEELSNPNGNNQIFMNQRGSHGVVLANAGSS
SVSINTPTKLPDGRYDNKAGAGSFQVNDGKLTGTINARSVAVLYPDDIAKAPHVFLENYK
TGVTHSFNDQLTITLRADANTTKAVYQINNGPETAFKDGDQFTIGKGDPFGKTYTIMLKG
TNSDGVTRAEEYSFIKRDPASAKTIGYQNPNHWSQVNAYIYKHDGSRAIELTGSWPGKPM
TKNADGIYTLTLPADMDTTNAKVIFNNGSAQVPGQNQPGFDYVQNGLYNDSGLSGSLPH
>BTTS1_3503 hypothetical protein
MNNLRNRLSGVNGKNKRVKEKEQKIWSEIGMIAGAFALLDVIIRGIMFEFPFKEWAASLV
FLFIIILYYCIRAAASGMLMPRIDTKEELQKRVKQQRIESIAVAFAVVVLTMYDRGIPHT
FFAWLKMILLFIVCGGVLFLLRYVIVKLAYRRAVKEEIKKKSS
>BTTS1_3504 hypothetical protein
MSMPAAETQPKKKRMTFKMPDAYVLLFMIAFICAIASYIVPAGEFDRVTKGDVTTAVPGS
YHSIEQSPVSLISFFTSLQDGMVGSAPIIFLILFTGGTIAILEKTGAINGLIYNVISKFR
TKQLLFICIVGALFSILGTTGIVVNSVIGFIPIGLIVARSLKWDAVAGAAVIYIGCYAGF
NSTILSPSPLGLSQSIAELPLFSGIGLRVVIYICFLLSSIIYIYLYTRKLKKSKDASVLG
TDWFPAAGMAEAGKEEDQSVPFTVRHKLILAVAGLSLVGFLYGALKLGWSDSQMAATFIF
ISVLAGLIGGLAANDIAKTFITGCQSLVYGALIVGMARSISVILENGKLLDTVVNALASL
LDGFSPIAGAIGMYIASALLHFLISSGSGEAVVFIPILAPLADLMGITRQVAVEAVMLGE
GVVNCVNPTSGVLMAVLAASGIPYVKWLRFMVPLALIWFLIGLVFIVIGVMINWGPF
>BTTS1_3505 putative hydrolase
MQKLSEDMKQTIMDIFEHLHANPEVSWKEYETTSFLKQKLEDLGCRTRTFSDCTGVVGEI
GSGSPVVAVRADIDALWQEVNGTFRANHSCGHDSHMTMALGTLMLLKKQPELPKGTIRFI
FQPAEEKGGGALKMIEEGVLDDIDYLYGVHVRPIQETQNGRCAPSILHGSSQHIEGTIIG
EEAHGARPHLGKNSIEIAAFLVHKLGLIHIDPQIPHTVKMTKLQAGGESSNIIPGKASFS
LDLRAQTNEAMEALIAETERACEAAAAAFGAKIDLQKEHSLPAATQNKEAEAIMAEAITD
IIGAERLDDPLVTTGGEDFHFYAVKVPNLKTTMLGLGCGLQPGLHHPHMTFDRNAIFTGI
HILANAVLKTFQKAESLAAANAS
>BTTS1_3506 Glycine betaine-binding protein OpuAC
MLKKIIGIGVSAMLALSLAACGSENDENASAAEQVNKTIIGIDPGSGIMSLTDKAMKDYD
LNDWTLISASSAAMTATLKKSYDRKKPIIITGWTPHWMFSRYKLKYLDDPKQSYGSAEEI
HTITRKGFSKEQPNAAKLLSQFKWTQDEMGEIMIKVEEGEKPAKVAAEYVNKHKDQIAEW
TKGVQKVKGDKINLAYVAWDSEIASTNVIGKVLEDLGYEVTLTQVEAGPMWTAIATGSAD
ASLSAWLPNTHKAYAAKYKGKYDDIGTSMTGVKMGLVVPQYMKNVNSIEDLNK
>BTTS1_3507 Glycine betaine transport system permease protein OpuAB
MDRLPRIPLADIIDRFVDWITMTFGGFFDGIANGLAAFVNGIVTGLGFIPSILLTIIFAA
LAWWISTRGIALFTLIGFLLIDYLGYWDPMLQTLALVLTSVIISIVVGVPIGIWASQKET
VRRIVTPILDLMQTMPAFVYLLPAIFFFNIGVVPGVVASVIFAMPPTIRMTVLGIKQVPA
DLIEATEAFGSTTAQRLFKVQLPLATKTILAGINQSIMLALSMVVIAAMVGAPGLGSEVY
SAVTQLKTGVGVEAGIAIVIVAITLDRITQNIKVKKKSRGNA
>BTTS1_3508 Glycine betaine transport ATP-binding protein OpuAA
MSVDEKPIKIKVEKVSKIFGKQTKKAVQMLANGKTKKEILKATGSTVGVNQADFEVYDGE
IFVIMGLSGSGKSTLVRMLNRLIEPTAGNIYIDGDMITNMSKDQLREVRRKKISMVFQKF
ALFPHRTILENTEYGLELQGVDKQERQQKALESLKLVGLEGFEHQYPDQLSGGMQQRVGL
ARALTNDPDILLMDEAFSALDPLIRKDMQDELLDLHDNVGKTIIFITHDLDEALRIGDRI
VLMKDGNIVQIGTPEEILMNPSNEYVEKFVEDVDLSKVLTAGHIMKRAETVRIDKGPRVA
LTLMKNLGISSIYAVDKQKKLLGVIYASDAKKAAESDLSLQDILNTEFTTVPENTYLTEI
FDVVSDANIPIAVVDEKQRMKGIVVRGALIGALAGNNEYINAEGTNEQTQDPSAQEVK
>BTTS1_3509 hypothetical protein
MTMKQSDDQIRAQIFKALSDESRLAIIRTLYVSGKELSCGEVGEKCNIVKTTASYHFKTL
REAGLTATRKDSRTKYVSLREDTFQTYLPGFLETL
>BTTS1_3510 Purine efflux pump PbuE
MNRIWLFFSVMFVIGTDTFLLSPLLPLLQDQFHVSTDLSGWMVSAYALGYALFAFIAGPI
SDRLNRKTVMLWGLAGFIVSTFLCGIAPSFAAMCLFRFAAGVSAAFVTPQIWASIPVIVQ
PSQIIKGMGIATAGLAASQMLGLPIGGFLASFTWHTPFFVLSACSLILLLILAAVMPGIR
PSEPLARPSIVNPYRELFSLPKTSVILLAYFLFQTGNFASFSFLGTWLSADYHLTVSQIG
AAMLVLGLGNMLGSLIGSRVSEKLGMFKTLISGMLLMGALYFALPFFPNLFLVEAGFFLT
FFTAGIIFPLMMGVFQSIAPNARGTIASLSNAAMYAGTTVGTSIAGFLYQSTQHFGAVTG
FTAILFILSMTLYQTISKTGKRQSTARAQL
>BTTS1_3511 Putative niacin/nicotinamide transporter NiaP
MGKQQPISQRKLLGVAGLGWLFDAMDVGILSFIIAALHVEWNLSPEEMKWIGSVNSIGMA
AGAFLFGLLADRIGRKKVFIITLLCFSIGSGISAFVTSLSAFLILRFVIGMGLGGELPVA
STLVSEAVVPEKRGRVIVLLESFWAIGWLAAALISYFVIPSFGWQAALLLTALTAFYALY
LRTSLPDSPKYESLSAKKRSVWENVKSVWARQYIRPTVMLSIVWFCVVFSYYGMFLWLPS
VMLLKGFSMIQSFEYVLLMTLAQLPGYFSAAWLIEKAGRKWILVIYLIGTAGSAYFFGTA
DSLSLLLTAGMLLSFFNLGAWGVLYAYTPEQYPTAIRATGSGTTAAFGRIGGIFGPLLVG
TLAARHISFSVIFSIFCIAILLAVACILIMGKETKQTELE
>BTTS1_3512 TelA-like protein
MTTENQNPLVLDKNEEISQQKADDIRLQLRQEPEVKRLAQQIDVKNQMELLEYGKEPAVE
ISKFSDRILGMMKTTSVTDSGTMLTQLGKIMDRFDKNDFDEPKGLMAKIFKRGGSMIEKI
FKKYQTLGGEIEKIHVEISKYKDEMTKTNYTLDEMYENNIKYYMELEKYVVAGQMKLEEM
QSILPSYEEKAASGNQLAQMQLDTLRNGIQALEERVYDLDMARMVALQTAPQIRLLQRGN
AKLIGKINSAFIITIPIFKNGIIQAVTVKRQKLVADSMSELDRRTNEMLKRNAENISSQS
VEIARMAGRPSIDIETIESSWNTIVSGMQETKQIEEENKRLREDGARRIAQLQDNIKKAA
LQQ
>BTTS1_3513 hypothetical protein
MRQEELTIHKALPADGDWKSLLFQPLPERDHYETAQGLSFSRLAGQILGTPIDETDYYNE
LYELSVNDRITILSETLDKTIEPETFQKLQHIHSINQKEKGLSVSRFVAFLDGEKLIAKH
SNPLMHRHLRKALMTLLHTFADSHEKGLNHPDFRRVLLDVSKFSLNHLNPWLEKTDIERE
MPKVVWYGDATKSQLYFLYYLMLVGCDVLLFHPAGTDQLALVDPKQELGFTEKLPDVSEL
QPFPKEKPDRKSTVAYRSTKEIEHVLNHEESMLYKPWQFRDHTPVSVTLKTTYDELFLIT
KERAFIRPNFKADKHSIEIPNVFAKIMGVSKDNKEYWNRLHTLADYQETEMVRSFPFTEE
IKSNYQFHYSHALDQEGNIDPDKLMASNVWQYKQLPAGVQTAIAKTISRMCRYPRLKALH
QEQVKDVQIYLFKQTTNLPANLLKLIQMFDYAQTVPKLVLYHTEMSGGLTRSDAAALLFL
NEIGIDIIIYNPPGHQDIEQFIEEDQYDIHWLDDMVFQQDYKEPSLVKRLFRTITQK
>BTTS1_3514 hypothetical protein
MDFLHHILSTYASFFDWKMWGEVLTDPVSWGLIGSLVVLEGLLSADNALVLAVMVKHLPE
KQRKKALTYGLFGAYIFRFIFIGLGMLLIKFWWIKVLGALYLAWLVIKHFWIGEKEEEAD
GMKKNSWMVRTFGIFWATVISVELMDLAFSVDSILAAFAVSEKVWVLLIGGMLGILMMRT
VAKVFLVLIDKIPELENTAFVLIGIIALKMAGSAFHYEMPHSVFFIIIIAAFAVTLIIHY
INKQKQVREQTAASKEE
>BTTS1_3515 General stress protein 16U
MAIQLSKGQRIDLTKTNPGLTKAVIGLGWDTNKYSGGHDFDLDASAFLVDAHDNCVNDLD
FVFYNNLEHPSGGVIHTGDNRTGEGDGDDEQIIVDFSKIPAHIEKIGITVTIHDAEARSQ
NFGQVSNAFVRVVDEETQNELLRFDLGEDFSIETAVVVCELYRHGGEWKFNAIGSGFSGG
LAALCRNYGLQV
>BTTS1_3516 General stress protein 16U
MTISLAKGQKVDLTKTNPGLSKVVVGLGWDTNKYDGGHDFDLDSSVFLLDAAGKCASPND
FIFYNQLEGGNGSVVHSGDNLTGAGEGDDENVKVNLSAVPANIDKISFVITIHDAEARSQ
NFGQVSNAFVRIVNEETNEELIRYDLAEDFSIETAIIAGELYRHNGEWKFSAIGSGYQGG
LARIATDYGLQVG
>BTTS1_3517 Stress response protein SCP2
MAISLEKGQRIDLTKGKAGLSKLMVGLGWDPVSSGGGFFSKLLGGGGPNIDCDASVLMLE
NGKFTDKKNLIYFGNLKSRCGGVQHTGDNLTGDGAGDDEQIMIDLDKVPANIDKLVFVVN
IYDCVRRKQDFGMIQNAFIRVVDQSNHEEMLKYNLRDNYAGRTSLITAEIYRSGSEWKFA
AIGEGTNDTRLEDIISRYV
>BTTS1_3518 N-acetyl-S-alkylcysteine monooxygenase
MIHLSILDQAPVSKGESPVTTLQHSVELAQLSEEWGYKRYWFAEHHSTKGLASTAPEIMI
ARIAAQTNTIRVGSGGVLLPQYSPFKVAETFRQLEALYPNRIDLGVGRSPGGTTKTRLAL
TDGVKKSLTEFNRQLQDVSYFLTDSLPPDHPYAGIKAAPLIGTAPELWVLGLGENSARRA
AHQGIGYVFGHFINPERGENAFRIYRESFRPSAHFSNPSALFTIFVICAKTDEEAEELAL
SQDLWLLRVGKGLDSRVPSIEEAKAHPYTASDKKLIEENRKRMVIGSPTTVKQQLLDLTG
CYETNEIMVLCNVFDFEAKKESYERLAELFL
>BTTS1_3519 High-affinity zinc uptake system membrane protein ZnuB
MEMFDLEFMRRAFLAGGMIAVMAPILGVYLVLRRQALMADTLSHISLSGVAIGFFLSTNI
TAASIVVVTIGAIGIEYMRRAYRTYSEVSIAILMAAGLSFAMFLISLSKGTANMSIDQYL
FGSLVTVNQQQVYIISIITLLILLYFIVLRRPLYLLTFDEATAKTSGINTNVLSLSFSIV
TGLAISVIIPIIGVLLVSALLVLPAAFAIRIAKGFNMVFITAILISLFSVFTGLTSSYQL
GTPPGPSITLLLIVLLLIGFAVQGVWTFIKKEAQRKKRSR
>BTTS1_3520 High-affinity zinc uptake system ATP-binding protein ZnuC
MNLVSLKDIVFGYSHTPVLDKVSLDIESGEFVGITGPNGASKSTLIKVMLGMLKPWEGTV
TISKRNTEGKRLTIGYVPQQISSFNAGFPSTVLELVQSGRYTKGKWFKRLNEEDHLEVEK
ALKMVEMWELRHRKIGDLSGGQKQKICIARMLASNPDLLMLDEPTTAVDYDSRKGFYEFM
HHLVKNHNRTVVMVTHEQNEVQQFLDKVIRLERGEKGGWKCLTWNSCDELF
>BTTS1_3521 High-affinity zinc uptake system protein ZnuA
MFKKWSGLFVIAACFLLVAACGNSSTKGSADSKGDKLHVVTTFYPMYEFTKQIVKDKGDV
DLLIPSSVEPHDWEPTPKDIANIQDADLFVYNSEYMETWVPSAEKSMGQGHAVFVNASKG
IDLMEGSEEEHEEHDHGEHEHSHAMDPHVWLSPVLAQKEVKNITAQIVKQDPDNKEYYEK
NSKEYIAKLQDLDKLYRTTAKKAEKKEFITQHTAFGYLAKEYGLKQVPIAGLSPDQEPSA
ASLAKLKTYAKEHNVKVIYFEEIASSKVADTLASEIGAKTEVLNTLEGLSKEEQDKGLGY
IDIMKQNLDALKDSLLVKS
>BTTS1_3522 putative oligo-1,6-glucosidase 2
MKTDWWKDAVVYQIYPRSFQDSNGDGIGDLRGIISRLDYIKELGADVIWICPIYPSPNVD
YGYDVTNHKAIMDSYGTMDDFHELLDQVHQRGLKLVMDFVLNHTSVEHPWFKEAELDKSS
KYRSYYYWRPGTKNGPPTDWLSNYGCPVWQYEEHTGEYYLHMNAVKQADLNWENPEVRRA
VYDMMKFWLDKGVDGLRIDQLHLISKKEYLPSYEDYINQQAEPKPFQPNGERIHDYLKEM
TDEVFSQYDVMSVGEVGSVTPEEGLKYTGTDKHELNMIFHFQHMELDQQPGKEHWDLKPL
ELSDLKSVLTKWQKKLEHQGWNTLFWCNHDQPRIVSRFGDDGEYRKASAKMLAAVLYFMK
GTPYIYQGEEIGMTNAPLTRIEDYKDIQTINMYHKRVFEKGYDPNDVMRSILAKSRDHAR
TPMQWNSGKNAGFTDGTPWLKVNPNFTAINVEEAQGDPDSVLNYYKKLISLRKQYTDLMK
GSFDLLLPDDPQLFVYMREDSKQQLLSVNNFSKEQAVFQWPKNCGKAQASLLLSNYNNDD
LDDEMVFRPYESRVYLLDKTN
>BTTS1_3523 Glucose 1-dehydrogenase 2
MYKDLTGKTAIVTGSSKGIGKAIAERFGQEKMNVVVNYHSDPSGADETLEIIKQNGGKAV
AVEADVSKEEGIQALLDTALEHFGTLDVMVNNSGFNGVEAMPHEMSLEDWQRVIDVNVTG
TFLGAKAALNHMMKNNIKGNVLNISSVHQQIPRPVNVQYSTSKGGIKMMTETLALNYADK
GIRVNAIAPGTIATESNVDTKKEESRQKQLKKIPMKAFGKPEEVAAAAAWLVSEEASYVT
GATLFVDGGMKLYPSQLE
>BTTS1_3524 Response regulator aspartate phosphatase J
MRAKIPSEEVAVKLNEWYKLIRAFEADQAEALKQEIEYDLEDMEENQDLLLYFSLMEFRH
RIMLDKLMPVKDSDTKPPFSDMLNEIESNQQKLTGLLEYYFYYFRGMYEFKQKNFILAID
HYKHAEEKLEYVEDEIEKAEFLFKVAEVYYHIKQTYFSMNYASQALDIYTKYELYGRRRV
QCEFIIAGNLTDVYHHEKALTHLCSALDHARQLEEAYMIAAAYYNVGHCKYSLGDYKEAE
GYFKTAAAIFEEHNFQQAVQAVFSLTHIYCKEGKYDKAVEAYDRGIKSAAEWEDDMYLTK
FRLIHELYLGNGDLNVLTECFDLLESRQLLADVEDLLHDTAERFNQLEHYESAAFFYRRL
MNIKKKLAEQRFQ
>BTTS1_3525 Peptidoglycan L-alanyl-D-glutamate endopeptidase CwlK
MKLPAKIFVILCILFLLDLCFSYIRHEWHSQNALQDMPVPSDLHPIVKQNADALKAAAAN
KGITVVITEGFRSFKEQDELYKQGRTKKGNIVTYARGGESYHNYGLAIDFALQKKDGSII
WDMEYDGNQNEKSDWLEVVEIAKTLGFEWGGDWKRFKDFPHLEMIPN
>BTTS1_3526 hypothetical protein
MKVTERISKNNDNNRKGPFFTLNEERSFYIINRILFVVDSLKGMTSLVNTQLKKKAQEIG
NVPTHYELEIEDYGQKQKKNGQAYFIWKNPKDPEKHITVELRNDGALLTFSTTVRSETDK
QLPDAELKLTALQFAAANHPGTFMNFHSQGKEERGQHIRFVYTKMELGLPIPNSGFLIDM
TRSGQIVHFLYYGEGHKAEVPTEFVAKEKVVSHYLNTMSFELMYDVIDGEQEPSLVYEPI
LPGYSYPADVDEIVPDQHIADERIENTAPLPPLQNKEEVDIFALLGFTSDMQKVSERDFG
EQIGSTWRRGAAPERKDLSIGSYFETRNKNTIKMKTDKRTGKLKAALSFMERPNNRQCST
EECQEIALQFLYALYPRAAEFFRVNPVRIDERGRVRNHFSVWYKGVPLRFGAARIIVNPE
TGLIDAFMAPDIEPEQLEAINHRPDVSAEEAREAFLAAFDVKLEWQPDFTAGSDQHCKLV
YKPVYPSYIDAHIRKKKRL
>BTTS1_3527 hypothetical protein
MKGAAFVKKEGLKQKALEIGRVPTHLKLEIEDYGGDDKRAYFCWTDPQDENIGIIVELGP
DGELESLSRDIEPESGKRLSEEKLEDIMRQFVETHHPGALSAFVREENDPAYGDKVRFSY
VQMEAGLPLPMSGFMADVSLSGEIVYFRYYGEAGSIIKPKRVADVEEALAFIKKDVEFDL
LFEVLHRSVYKNGDDQPHLVYEPECRAITVPADLVQEEQGGVDDDDDYREPESFPLPLFE
GIREKADPDSMIGIENGFVKEREADLGDGRIGIVWRNPDDPVYQPADKSMDSWFKGRTHQ
VLKTIYHKETGKLEGVMSFMEEKGPLTVTLAECEKIALRFLFALFPNADQYFRIRYDEKD
EEENAVAVFTFETHCHGVPLRFGQIKICVSRQTGYITVYMGPDIDPNELATIDPVPAISV
EQAKAIFWQHFKVELGWEREYGDDEEHSYRLVYKPVYPRFIDAHTGEPVFSSW
>BTTS1_3528 putative lipoprotein YcdA
MFQKKTYAVFLILLLMMFTAACSGSKTSAEKKESETEKSSDIAQVKIKDVSYTLPSKYDK
STSDDQLVLKVNVAVKNTGKDPLNVDSMDFTLYQGDTKMSDTDPEDYSEKLQGSTINADK
SVEGNLFFVVDKGKQYELNYTPESYGDKKPKSVTFKIDGKDKKILATADKLQDSAKALSA
YVDVLLFGKDNADFEKITGANKNEIVNDFNESAKDGYLSASGLSSTYADSKALDNIVNGI
KEGLSKNSSIQAKTTSISKDEAIVEATVKPVDASSLSDRIEDKVKDYYSKNSSASYEEAV
KYALQVYPEEFKKLGPASSEKTVEVKMKKNDIDQWQLDMDDYRAAELVEAFIKE
>BTTS1_3529 Aldo-keto reductase IolS
MDQTRTLGKTKLKVKRIGFGANAVGGHNLFPNLNDETGKDLVRTALDGGVNFIDTAFIYG
LGRSEELIGEVVQERGVRNELIISTKGAHKEVDGSIELDNSREFLRSEVEKSLKRLKTDY
IDLYYVHFPDGKTPLAEVAGTLKELKDEGKIKAIGASNLDYQQLQDFNADGYLEVFQAEY
SLIQRDAEKELLPYCEKQGISFIPYFPLASGLLTGKFTRDTVFDDFRKDKPQFQGETFIH
NLKKVDKLKAVAEEKQADTAHVALAWLLTRPAIDAIIPGAKRPEQLQDNLKTLNIELTED
EVNFISDIFK
>BTTS1_3530 ABC transporter permease protein NatB
MLSHIYKKEMIDALRDRKTILLTILVPMIMMLGLVFFYESMLSDKGEQYTLAVGHSLPPA
LESKLNEIDEISLKTFAKPEEAVDEGKADAYLNVPKEFDSYVNSMTPFKVDVYGNSIDQG
SSNAMQLVQSALDQYKNEIVQQRLTNKHIDQSVIQPFTIQQKEADEEKGTSAIMLSAILP
MLILTSIVSGAMPIALDIMAGEKDRKSIEALLLTPVSRNKVLVGKWLAVSTFGVASGVFA
LVFLILSTVLFTENLKTAFQLGDHMWSVIGASALIIVLSALLISAMELFISIMSSSVKEA
QSYMSLVVFLPVFPMFFIFSKAPNQFDLSYFLIPFLNLHALFKQLLFGMVDPAAILSTSG
TIAVLIAIFFLLARACFLKDKWVLPK
>BTTS1_3531 ABC transporter ATP-binding protein NatA
MITLTDCSRRFQDKKKVVKAVRDVSLTIEKGEVVGILGENGAGKTTMLRMIASLLEPSQG
VITVDGFDTVKQPAEVKKRIGVLFGGETGLYDRMTAKENLQYFGRLYGLNRHEIKARIED
LSKRFGMRDYMNRRVGGFSKGMRQKVAIARALIHDPDIILFDEPTTGLDITSSNIFREFI
QQLKREQKTILFSSHIMEEVQALCDSVIMIHSGEVIYRGALESLYESERSEDLNYIFMSK
LVRGIS
>BTTS1_3532 Transcriptional regulatory protein NatR
MVKVGLVDDYRVDLEKLEAIVSRMQDVEIVFSTDSAKEAYRRVKNGDIDLLLADIEMPHM
SGYELADLIKSHSLDVDVIFVTGHGGYAVHAFDLNVHDYIMKPYYADRLAASFDRYLKKK
TETSLNGRILIKQKSEMHVLQKKDIIFAERTGRSTTIVTTAEEVQTYQTLNDIKGDLPEK
DFLRSHRSFIINIHYIKHFSAYTKHSFTVSFEGTSKKAMITKQQLDYFQNYYF
>BTTS1_3533 hypothetical protein
MITLFQCLYLVLFSFICYQGAAAFSHSTAVSWLTAVLGAAAAGLYIWNTKRVWKHCSSGL
CAWIAVIQVMSTGVVLIGTDIMQALCVIAIFAGCEGLRIGQSALQARLSDQIDKLTQAEQ
HANQMLIDVRSRNHDTMKHITAIKSAQPKADTQAYIQNWADQFSQYDRFLKGENAYVAGV
LYDFLEKARASNVSVSLHMHTPLSSLPFSPADQVSLVGNILENALDSAAETREKAKIKLE
TSLRSGLYVLTCENSTPGMDPKVLDTIYQSFGRSTKNGAHEGMGTYIIQKLVKGAFGRLD
FTYRHPVFRLEIKIPFQK
>BTTS1_3534 hypothetical protein
MGKVKRNAPCPCGSGKKYKKCCGSKVVDFPAELAAKEAKQIQEDLVEYAFTVHRESISGF
INQHDFLSAMDRQTKDISVFNLGIWGIFFHPLAGEKTIFEEYLQKKGDSITRPKTREIVE
SWQSMTPALLLLKDLKEGIIHFEDVITAKQFEVEMDASNQDLPPVGSLILGYPIHEAEKA
EFFMQFTIFPVKRTEALISKVKKYADAAVKEGKTPEDFMKQEFNNVLFALLAEKDEEPQA
EKAEVSTVEWANDLEKETAAAIEEGMSGEEYPTELIPAVIDIWKTFCEKKSPVIRKPEAF
AAAVEYYVNAISLNGASVSQAKLAKKYGVSASTISSRYKEIESTLQDEADRFAQALSS
>BTTS1_3535 hypothetical protein
MELAGFMLRACALLLDVIIAAAVILAAGFTFGDGSAGVIIVAILMLIVYPLLMPLTNWKG
TLGKKIIGLQIVRDETYKKISFPQAIVRYLIAWVHVFSRLIYLTAAFTKKKQTVHDMAAK
TIVLKAE
>BTTS1_3536 Lipase EstA
MKFVKRRIIALVTILMLSVTSLFALQPSVKAAEHNPVVMVHGIGGASFNFAGIKSYLVSQ
GWSRDKLYAVDFWDKTGTNYNNGPVLSRFVQKVLDETGAKKVDIVAHSMGGANTLYYIKN
LDGGNKVANVVTLGGANRLTTGKALPGTDPNQKILYTSIYSSADMIVMNYLSRLDGARNV
QIHGVGHIGLLYSSQVNSLIKEGLNGGGQNTN
>BTTS1_3537 L-asparaginase 2
MKKQRMLVLFTALLFVFTGCSHSPETKESPKEKTQTQKVSSASASEKKDLPNIRILATGG
TIAGADQSKTSTTEYKAGVVGVESLIEAVPEMKDIANVSGEQIVNVGSTNIDNKILLKLA
KRINHLLASDDVDGIVVTHGTDTLEETAYFLNLTVKSDKPVVIVGSMRPSTAISADGPSN
LYNAVKVAGAPEAKGKGTLVVLNDRIASARYVTKTNTTTTDTFKSDEMGFVGTIADDIYF
NNEITRKHTKDTDFSVSNLDELPQVDIIYGYQNDGSYLFDAAVKAGAKGIVFAGSGNGSL
SDAAEKGADSAVKKGVTVVRSTRTGNGVVTPNQDYAEKDLLASNSLNPQKARMLLMLALT
KTNDPQKIQAYFNEY
>BTTS1_3538 putative HTH-type transcriptional regulator YxaF
MSYGDSREKILSAATRLFQLQGYYGTGLNQIIKESGAPKGSLYYHFPGGKEQLAIEAVNE
MKEYIRQKIADCMEACTDPAEGIQAFLKELSCQFSCTEDIEGLPVGLLAAETSLKSEPLR
EACHEAYKEWASVYEEKLRQTGCSESRAKEASTVVNAMIEGGILLSLTAKNSTPLLHISS
CIPDLLKR
>BTTS1_3539 putative multidrug resistance protein EmrY
METTAKASQQYKVMPIMISLLLAGFIGMFSETALNIALTDLMKELNITAATVQWLTTGYL
LVLGILVPVSGLLLQWFTTRQLFTVSLIFSILGTFIAALAPSFSFLLAARIVQALGTGLL
LPLMFNTILVIFPPHKRGAAMGTIGLVIMFAPAIGPTFSGLVLEHLNWHWIFWISLPFLV
LALVFGIAYMQNVSETTKPKIDVLSIILSTIGFGGIVFGFSNAGEGSGGWSSPTVIVSLI
VGVVGLILFSIRQLTMKQPMMNLRAFKYPMFILGVIMVFICMMVILSSMLLLPMYLQGGL
VLTAFASGLVLLPGGILNGFMSPVTGRLFDKYGPKWLVIPGFVIVTVVLWFFSNVTTTST
AVLIIILHTCLMIGISMIMMPAQTNGLNQLPREFYPDGTAIMNTLQQMAGAIGTAVAVSI
MAAGQHDYMSTVKNPADPAVIPQALTAGVQHAFVFAMIVAIIGLIGAFFMKRVKVDH
>BTTS1_3540 Kynureninase
MEHLPQQYRHLFPTLQTHTMLASCSQSALAEPVSRAIQDYHDSLLYKGTNWKEAIEKTEF
ARNEFAKLIGAEPDEVAIVPSVSDALVSVASSLTAFGKKHVVYTDMDFPAVPHVWQAHSD
YTVSVIPSIDGVLPLEQYETHISDETVLTCVPHVHYRDGYVQDIKAIAEISQRKGSLLFV
DAYQSAGHIPIDVKEWGVDMLAAGTRKYLLGIPGVAFLYVRKELADALKPKASAWFGREN
GFDGAYAKGARRFQTGTPAFISVYAAAAALSLLNHIGVSHIRDHVKTICADAVQYAAEKG
LQLAAQGGGQPGMVAIRDERASETVALLKKKKVICAPRENVIRLAPHFYNTKEEMRRAID
EIAAKMIHK
>BTTS1_3541 Pyrrolidone-carboxylate peptidase
MRKKVLITGFDPFDKETVNPSWEAAKRLNGFETEEAIITAEQIPTVFRSALGTLRQAIQT
HQPDIVICVGQAGGRMQITPERVAINLADARIPDNEGHQPIDEEISPDGPAAYWTRLPVK
RMTAKMKEHGIPAAVSYTAGTFVCNYLFYGLMDHISRTSPHIRGGFIHIPYIPQQTIDKT
APSLSLDTIVRALRIAAVTAAQYDEDVKSPGGTLH
>BTTS1_3542 Sec-independent protein translocase protein TatCd
MDKKETHLIGHLEELRRRIIVTLAAFFLFLITAFLFVQDIYDWLIRDLDGKLAVLGPSEI
LWVYMMLSGICAIAASIPVAAYQLWRFVAPALTKTERKVTLMYIPGLFALFLAGISFGYF
VLFPIVLSFLTHLSSGHFETMFTADRYFRFMVNLSLPFGFLFEMPLVVMFLTRLGILNPY
RLAKARKLSYFLLIVVSILITPPDFISDFLVMIPLLVLFEVSVTLSAFVYKKRLREETAA
AA
>BTTS1_3543 Sec-independent protein translocase protein TatAd
MFSNIGIPGLILIFVIALIIFGPSKLPEIGRAAGRTLLEFKSATKSLVSGDEKEEKSAEL
TAVKQDKNAG
>BTTS1_3544 Alkaline phosphatase D
MAYDSRFDEWVQKLKEESFQNNTFDRRKFIQGAGKIAGLSLGLTIAQSVGAFEVNAAPKF
SSYPFTLGVASGDPLSDSVVLWTRLAPDPLNGGGMPKQAVPVKWEVAKDEHFRKIVRKGT
EMAKPSLAHSVHVEADGLEPNKVYYYRFKTGHELSPVGKTKTLPAPGANVPQMTFAFASC
QQYEHGYYTAYKHMAKEKLDLVFHLGDYIYEYGPNEYVSKTGNVRTHNSAEIITLQDYRN
RHAQYRSDANLKAAHAAFPWVVTWDDHEVENNYANKIPEKGQSVEAFVLRRAAAYQAYYE
HMPLRISSLPNGPDMQLYRHFTYGNLASFNVLDTRQYRDDQANNDGNKPPSDESRNPNRT
LLGKEQEQWLFNNLGSSTAHWNVLAQQIFFAKWNFGTSASPIYSMDSWDGYPAQRERVIN
FIKSKNLNNVVVLTGDVHASWASNLHVDFEKTSSKIFGAEFVGTSITSGGNGADKRADTD
QILKENPHIKFFNDYRGYVRCTVTPHQWKADYRVMPFVTEPGAAISTRASFVYQKDQTGL
RKVSSTTIQGGVKQSDEVEEDRFFAHNKAHEKQMIKKRAKITN
>BTTS1_3545 hypothetical protein
MATIDLQKKSVKIVLEKKQLTKVTARVGLVLDITGSMRPLYKNGTVQNVVERILAVADQF
DDNGLLDVWVYDNEFSRLKPVSEKDFSGYVDREILNNDRLHKFGRNDEPPVMKDVLRKYV
TEEPSSYPAFIVFINDGGCKKSIKPIIEASSDKPVFWQFVGIGNGNFDFLNKLDTLEVRV
IDNTNFLHIEEIDRISDDELYDALLAEFPFWLKEAKEKGIVREQEPPAEKPKKKGFFSRL
FSK
>BTTS1_3546 Cell wall hydrolase CwlJ
MAVVRATSADVDLMARLLRAEAEGEGKQGMLLVGNVGINRLRANCSDFKGLRTIRQMIYQ
PHAFEAVTHGYFYQRARDSERALARRSINGERRWPAKFSLWYFRPQGDCPAQWYNQPFVA
RFKSHCFYQPTAETCENVYNTF
>BTTS1_3547 hypothetical protein
MTHVKALAIKGIMTIIVLYLVLGLGFGFTFGDTLLMTIVLGVISYLLGDLYVLPRWNNMI
ATLADFGLAFLVIWLMGMPLSLGMTGGEVALAALFGAIVMAIGEYCFHFYMMSKEIGKKH
YLETRTDS
>BTTS1_3548 hypothetical protein
MNLIRIELRKMKMGWYMRGALIANVIIMGFMWLISYSEKADGGVSFQSTDEAFLIIGTFV
RAVFIVFGAVLIVKLVISEYKNKTILVMFTYPISRKKLLTAKLMIAGGLTFITILLSNIL
IAAGFFWLNSICLFIPGELTSEIISQQAVKMAVFAFGAAGTSLVPIFFGMRRHSVPATII
SSVVIVMLISSTSPGFSISSVVYIPLSLAAFGLFFSYMAIRNADKQDA
>BTTS1_3549 Bacitracin transport ATP-binding protein BcrA
MTYIVQTNGLTKTYQGIEVVSNVSMHIKKGEIYGFLGPNGAGKTTIMKMLTSLVKPTSGE
IIILGNKFTHTSYEVLGNIGSMIDYPIFYENLTAEENLDLHCEYMGYHNKKAIQEVLDMV
NLKQIDKKPVKTFSLGMKQRLGIARAILTKPDLLILDEPVNGLDPLGIKKIRQLFQVLSK
EYGMTLLISSHLLGEIEQIADTIGVIRDGRLLEEVSMEDVRGQNTEYIELVTPNQTRACF
VLEKELQLTNFKILNEKTIRIYEAEASQAAISKALILNDVDIESLNRKYTSLEDYFIKLI
NGNSISA
>BTTS1_3550 Sensor histidine kinase RcsC
MTVLWVAAVIALACLNVIQFIMKKKRDGNLAYTADQLSYMLSRDSAGQILLPTDDHTLKG
LLVNINLIVENRQQISAQFAKTEQSMKRMLTNMSHDLKTPLTVILGYIEAIQSDPNMPDE
ERERLLEKLRQKTNELIQMINSFFDLAKLESEDKEIPITKVHMNDICKRNILHYYDAVQS
KGFQAAIDIPDTPVYAQANEEALDRILQNLLSNAIQYGAAGKLIGLTLSYDERNIAITVW
DRGKGISETDQQRVFERLYTLEESRNKAFQGSGLGLTITKRLTEKMGGTISVQSKPYERT
AFTITLKRMTY
>BTTS1_3551 Transcriptional regulatory protein WalR
MQRILLVEDDHSISEMVDHYLTKEGFGIVHAFDGEEGIRLFQQGSYDLVLLDIMLPKLNG
MDFLKIIREKSNVPVLMISAKDGDVDKALGLGFGADDYIAKPFSMIELTARVKAAIRRAT
QYSAEEPAVNKVIRIHQLAIDVDNVSVFKNGEPLQLTSTEWQLLCLFASNPKKVFTKEQI
YRSVWNEEYFDDQNIINVHMRRLREKIEDDPSSPQYIKTLWGIGYKLGEF
>BTTS1_3552 hypothetical protein
MRAEEQSKIREAAAGTIFLLIGTVCFASKSIWIKWAYQMGAEPDAVLLYRQLLAVPLFWL
IFLIYRPPMPDGKKKGDLWKACGAGVFCFFLSPLLDFIGLNHVSAMVERILLMSYPLFVF
GFTACRDRKISLIQDLFAVLAVMFGLFLALGGWNAELFQANMIGAVFILLSSAVYAGYLV
LSGHLVHQIGGIRLNAYGMTAAGAAMMLYTGIKSAAGMNTPMAAYPLSMYGLFAVIAVVT
TVIPFVLMLEGIKRIGAQRAAAISMAGPILTIFYGALFLGERHRLIQVIGCTAVFFVITG
MEYRKLKTGKNE
>BTTS1_3553 Tryptophan RNA-binding attenuator protein inhibitory protein
MVIATDDLEVACPKCERAGEIEGTPCPACSGKGVILTAQGYTLLDFIQKHLNK
>BTTS1_3554 hypothetical protein
MTNLNEKQLITEIVGLARSQGLTVHSENAQLNETGMDFQVVFAKDDTGMPWVLRKPRRSD
VVERASAEGITLAFLRANLTADVPDWRIHTPELIAYPMLKGTPAAGIDLEQKQYVWNMDH
QPPSDDFVRTLADILAELHGTDQISAGQSGIEVIRPEDFRQMTADSMVDVKNKLGVSTTL
WERWQKWIDDDAYWPGFSSLIHGDLHPPHILIDQNGRVTGLLDWTEAKVADPAKDFVLYQ
TIFGEKETARLLEYYDQAGGRKWAKMQEHISEMQAAYPLEIAKFALQT
>BTTS1_3555 Galactarate dehydratase (L-threo-forming)
MAMNLRKNQAPLYIKVHEIDNTAIIVNDGGLPKGTVFSCGLVLEEDVPQGHKVALTDLNQ
GDEIVRYGEVIGFADETIKRGSWIQEALVRMPAPPALDDLPLANRVPQPRPPLEGYTFEG
YRNADGSAGTKNILGITTSVQCVVGVLDYAVKRIKEELLPKYPNVDDVVPLHHQYGCGVA
INAPDAVIPIRTIQNLAKHPNFGGEVMVIGLGCEKLLPERISSENDDDILSLQDHRGFAA
MIQSILEMAEERLIRLNSRTRVSCPVSDLVIGLQCGGSDAFSGVTANPAVGYAADLLVRA
GATVLFSEVTEVRDAIHLLTPRAVSEEVGQSLIKEMKWYDSYLRRGDADRSANPSPGNKK
GGLSNVVEKALGSVAKSGTSPISGVLGPGERAEQKGLLFAATPASDFVCGTLQLAAGMNL
QVFTTGRGTPYGLAAAPVLKVSTRHSLSEHWADLIDINAGRIATGEASIEDVGWEIFRTI
LDVASGRKQTWADRWGLHNDLCLFNPAPVT
>BTTS1_3556 HTH-type transcriptional regulator LutR
MYEGLEDLKVDTVNRKTLAKQVIERIVHLLSSGQLRAGDKLPTEMELMDILHVSRPVLRE
ALSSLETLGVITRKTRGGTYFNDKIGMQPFSVMLALATDNLPAIIEARMALELGLVTIAA
EKINEEELQRLQKTIDDIANSTDNLYGEADKEFHRIIALSANNPVVEGMIQSLLITHAKI
DSQIPYRERDVTVEYHKKIYDALAKRDPYKAHYHMYEHLKFVRDKILKGMDEK
>BTTS1_3557 Glucarate dehydratase
MSSPIQEQVQKEKRSNIPSISEMKVIPVAGHDSMLLNLSGAHSPFFTRNIVILTDSSGNQ
GVGEVPGGEHIRRTLELSEPLVVGKSIGAYQAILQTVRKQFGDQDRGGRGNQTFDLRTTV
HAVTALEAALLDLLGKFLQEPVAALLGGGKQRDEVKMLGYLFYIGDRNRTTLPYQSDEQS
DCAWFRLRHEEALTPEAIVRLAESAQERYGFQDFKLKGGVLRGEEEIEAVTALSKRFPEA
RITLDPNGAWSLEEAIALCKGKQDVLAYAEDPCGDENGYSAREVMAEFRRATGLPTATNM
IATDWREMGHAIQLHAVDIPLADPHFWTMQGSVRVAQMCHDWGLTWGSHSNNHFDISLAM
FTHVAAAAPGRITAIDTHWIWQDGQRLTKQPFEISSGCVKVPDKPGLGVDIDMEQVEKAH
EIYRKMNLGARNDAIPMQFLISNWEFDRKRPCLVR
>BTTS1_3558 putative galactarate/D-glucarate transporter GudP
MKKDFANVTPAGKKTSVRWFIVFMLFLVTSINYADRATLSITGDSVQHDLGLDSVAMGYV
FSAFGWAYVIGQLPGGWLLDRFGSKTIIALSIFFWSFFTLLQGAIGFFSAGTAIILLFAL
RFLVGLSEAPSFPGNGRVVASWFPSSERGTASAFFNSAQYFAIVIFSPLMGWLTHSFGWH
SVFVVMGIAGILLAVIWLKTVYEPKKHPKVNEAELAYIEQGGGLISMDDSKSKQETESKW
PYIKQLLTNRMLIGVYIAQYCITTLTYFFLTWFPVYLVQARGMSILEAGFVASLPALCGF
AGGVLGGIVSDILLKKGRSLTFARKVPIIAGMLLSCSMIVCNYTDSAWLVVVIMSLAFFG
KGFGALGWAVVSDTSPKECAGLSGGLFNTFGNIASITTPIIIGYIVNATGSFNGALVFVG
ANAIAAILSYLLLVGPIKRVVLKKQEQDPDQSLPV
>BTTS1_3559 Alpha-ketoglutaric semialdehyde dehydrogenase
MTRKNTKGAMGMSVITEQNTYLNFINGEWVKSQSGDLVKVENPADVNDIVGYVQNSMAED
VERAVAAANEAKTAWRKLTGAERGQYLYKTADIMEQRLEEIAACATREMGKTLPEAKGET
ARGIAILRYYAGEGMRKTGDVIPSTDKAALMFTTRVPLGVVGVISPWNFPVAIPIWKMAP
ALIYGNTVVIKPATETAVTCAKIIACFEEAGLPAGVINLVTGPGSVVGQGLAEHDGVNAV
TFTGSNQVGKIIGQAALARGAKYQLEMGGKNPVIVADDADLEAAAEAVITGAFRSTGQKC
TATSRVIVQSEIYERFKEKLLQRTKDITIGDSLKEDVWMGPIASKNQLDNCLSYIEKGKQ
EGASLLIGGEKLENGKYQNGYYVQPAIFDNVTSEMTIAQEEIFGPVIALIKVDSMEEALN
IANDVKFGLSASIFTENIGRMLSFIDEIDAGLVRINAESAGVELQAPFGGMKQSSSHSRE
QGEAAKDFFTAIKTVFVKP
>BTTS1_3560 putative 5-dehydro-4-deoxyglucarate dehydratase
MSRIRKAPAGILGFPVAPFNTQGKLEEEALFQNIEFLLNEGLEAIFIACGSGEFQSLSQK
EYEQMVEVAVSAAGGKVPVYTGVGGNLSTALDWAQLSEKKGADGYLILPPYLVHGEQEGL
YQYAKTIIESTDLNAILYQRDNAVLSVEQIKRLTECEQLVGVKDGVGNMDLNINLVYTIG
DRLGWLNGMPMAEVTMPAYLPIGFHSYSSAISNYIPHISRMFYDALKNGNDELVKELYRH
VILPINDIRKQRKGYAVSLIKAGMEIMGLNVRNTARPPVGPVEKDHYQQLEAILKQAADR
FPKKAATV
>BTTS1_3561 Protein-glutamate methylesterase/protein-glutamine glutaminase
MRFFIADDDRAVRSILRQIIEDEDLGEAAGEADDGSQVEGHMLQFKQIDILLIDLLMPGR
DGIETIRQIQNTYSGKIVMISQVEAKEMVGEAYSLGIEYFIHKPINRIEIVTVLQKVKER
IELEHSIGAIQHSLSRLVNRTERKARPQQKSDSGLKEAGTFLLSELGMMGEGGAHDLMAV
LQYLAEHEQSEPHEKQSPSLKQIFTQVAVRKLGTGASQTEVNREIKASEQRIRRAIIHSL
HHFASLGTTDFSNPKFETYASKFFDFPVVSQKMKELQSKDAKPLAPARINMKKFIHVFFL
EAKLLHETMKQRRI
>BTTS1_3562 Sensor histidine kinase GlnK
MFWVKSNLQVFSRFPKIKSEDVINIKLERFIEKDGYILALMLITVPLAGELKFYPLNEEF
RVSFGAPVFFFFLSLLRHVPAVLPVFLTGAAVFIFRVFLELWGGGHNGLTPILYDQASGF
FFYMTYACLFSILKANRFRERPIMLGFIGFMIEVVSDCVELAVQFLIFHTVVTPEKITDI
AVIAISHTFIVMSFYSVLKLYETQSREKQTRQQHEHMLMIVSNLYEETVHLKKTLKTTEK
VTNDSYQLYREMKGKDVQLSGRILRLAGEIHEVKKDNQRIFAGLSKLISNESLRDYMRAS
DLLQLVIRMNEKYAEALGKQIDFYCSIEGEHDEYHVFIVLSIINNLTANAVEAMDEEGMV
SLRLRKPNESMVEFQVEDNGPGISEKIGDIVFDPGFTSKYDEFGTPSTGIGLSYVKEIVT
ELEGDITFDNQQRGVVFAIRLPVRHLIQKG
>BTTS1_3563 Glutaminase 1
MKELIKEHQKDINPALQLHDWVEYYRPFAANGQSANYIPALGKVNDSQLGICVLEPDGTM
IHAGDWNVSFTLQSISKVISFIAACMSRGIPYVLDRVDVEPTGDAFNSIIRLEINKPGKP
FNPMINAGALTIASILPGESAYEKLEFLYSVMETLIGKRPRIHEEVFRSEWETAHRNRAL
AYYLKETNFLEAEVEETLEVYLKQCAMESTTEDIALIGLILAHDGYHPIRREQVIPKDVA
KLAKALMLTCGMYNASGKYAAFVGVPAKSGVSGGIMALVPPSARREQPFQSGCGIGIYGP
AIDEYGNSLTGGMLLKHMAQEWELSIF
>BTTS1_3564 Amino-acid carrier protein AlsT
MQQILEHIVGIANDLLWSKLLIVLLLSLGIYFTFRLKFLQVRMLKEMVRVLREGAASRSK
NSISPFQAFCISMAARVGTGNITGIAIAIALGGPGAIFWMWIIAIIGSASSFVESTLAQI
YKVKDVNGFRGGPAYYMEKGLNKRWMGALFAVLITLSFGIVFNSVQSNTVSLAFENAFGT
NRLTLGLILIAVFGTIIFGGVKRIAKLAESIVVVLAVLYIGVAFFVIFTNITQLPSVLAL
IVKNAFGFDQAAGGALGAALMQGVRRGIFSNEAGMGSAPNAAATATTSHPVKQGLIQAFG
VLTDTLVICTSTAFIILFSDAYHTPGLSGIALTQASLSSHVGSWASGFLAILILLFGFCA
LIGNYYYGETNIGFLNKSKKLIFVYRIGVLAMIVFGCVAKVQLVWDLADLFMGLMVVVNL
IAIFLLSKVVFTALKDYTRQKKAGKDPVFYKNVLKNHNGIECWPVSDTKTDTHNKQIS
>BTTS1_3565 hypothetical protein
MYRCLLSDFFEKDMKIVMEAYVFVNKRKKGKVFSPYV
>BTTS1_3566 Homocysteine S-methyltransferase
MNPIQHILDTYPLIVLDGAMATELERKGCDLNDSLWSAKILMEEPELIKQVHTDYFAAGA
DCAITASYQSTFEGFAARGLSEAEARRLIELSVSIAAEARDEFWSLKENRLNRPKPIIAA
SIGPYGAYLADGSEYRGNYAISEDELIEFHRPRMKALIEAGADVLACETIPCLTEAKAIV
RLLKEFPETYAWISFSAKDGLHISDGTPASDCASWLDEHRQIAALGINCTPLQHIPSLIE
ELKKNTSKPIIVYPNSGEQYDPETKTWNGAACAESYGASARTWHEKGARLIGGCCRTKPE
NIQEIAAWARSLKTT
>BTTS1_3567 Amino-acid permease RocC
MNSAHNKNETTFQRSMKSRHLFMLSLGGVIGTGLFLSSGYTIQQAGPAGTILAYLVGAGI
VYLVMLCLGELSVAMPVTGAFHTYAAKYIGPGTGFTVAWLYWLTWTVALGSEFTAAGLLM
QRWFPHTSVWMWSAVFALFIFLLNAFSVKFFAESEFWFSSIKVLAIVLFILLGGSAMFGI
IPIKGGEAAPMLSNFMAEGGLFPNGFVPILMTMLSVNFAFSGTELIGIAAGESVDPDKTI
PKAIKTTVWRLSLFFVGTIFVLSGLIPIQDAGVIKSPFVAVFDRVGVPYAADIMNFVILT
AILSAANSGLYASSRMLWSLSKEKTLHPTFAKLTSKGTPFNALVFSMIGGILSLLSSVFA
PDTVYVVLVSISGFAVVVVWMGIAASQFMFRKRYIEAGNKVTDLKYRTPLYPFVPIAAFL
LCLASVIGIAFDPNQRIALYCGVPFMAICYAIYYVKNRKSQPTADMTHSK
>BTTS1_3568 Branched-chain-amino-acid transaminase 1
MNKLIEREKTVYYKEKPDPSSLGFGQYFTDYMFVMDYEEGIGWHHPRIAPYAPLTLDPSS
SVFHYGQAVFEGLKAYRTEDGRVLLFRPGQNIKRLNRSCERMSMPPLDEELVLEALTQLV
ELEKDWVPKKKGTSLYIRPFVIATEPSLGVKASRSYTFMIVLSPVGSYYGDDQLKPVRIY
VEDEYVRAVNGGVGFAKTAGNYAASLQAQRKANELGYDQVLWLDAIEKKYVEEVGSMNIF
FVINGEAVTPALSGSILSGVTRASAIELIRSWGIPVREERISIDEVYAASARGELTEVFG
TGTAAVVTPVGELNIHGKTVIVGDGQIGDLSKKLYETITDIQLGKVKGPFNWTVEV
>BTTS1_3569 putative membrane protein YbgB
MFLLTNGKVLWGAVIAAFILSIVFYPFLPTQMPIHYDVANSPDLTVNKLAGTVMLPVLMV
VFAWARKINWQFVFAVYILLICHIVVLCLAV
>BTTS1_3570 HTH-type transcriptional repressor GamR
MTALYSVIKFKIIELIKSGKYQANDQLPTESEFCEQYDVSRTTVRLALQQLELEGYIKRI
QGKGTFVSAAKIQTPIPHKITSFAEQMRGLRSESKVLELVVIPADHSIAELLKMKENEPV
NKLVRVRYAEGEPLQYHTSYIPWKAAPGLAQEECTGSLFELLRTKYNIEISRGTESIEPI
LTDETISGHLLTNVGAPAFLSESLTYDKNEEVVEYAQIITRGDRTKFTVEQSYHS
>BTTS1_3571 Glucosamine-6-phosphate deaminase 2
MKILIAEHYEELCKLSAAIIKEQIHAKKDAVLGLATGSTPVGLYKQLISDYQAGEIDFSK
VTTFNLDEYAGLSPSHPQSYNHFMHEHLFQHINMQPDHIHIPQGDNPQLEAACKVYEDLI
RQAGGIDVQILGIGANGHIGFNEPGSDFEDRTRVVKLSESTIQANARFFGGDPVLVPRLA
ISMGIKTIMEFSKHIVLLASGEEKADAIQKMAEGPVTTDVPASILQKHNHVTVIADYKAA
QKLKSASFS
>BTTS1_3572 PTS system glucosamine-specific EIICBA component
MFKKAFQILQQLGRALMTPVAVLPAAGLLLRFGDKDLLNIPIIKDAGGVVFDNLPLIFAV
GVAIGLAGGEGVAGLAAVIGYLILTVTLDNMGKLLGLQPPYEGAEHLIDMGVFGGIIIGL
LAAFLYKRFSSIELHPVLGFFSGKRFVPIITSVSSLVIGVIFSFVWPLIQNGINAASSLI
ADSTVGLFFYATIYRLLIPFGLHHIFYTPFYFMMGEYTDPSTGNTVTGDLTRFFAGDPTA
GRFMMGDFPYMIFCLPAVALAIIHTARPEKKKMISGVMISAALTSMLTGITEPVEFSFLF
VAPVLYLINSILAGVIFVVCDLFHVRHGYTFSGGGIDYVLNYGLSTNGWVVIPVGIVFAF
IYYYLFRFAILKWNLKTPGRETDEDGQNEEKAPVAKDQLAFHVLQALGGQQNIANLDACI
TRLRVTVHQPSQVSKDELKRLGAVGVLEVNNNFQAIFGTKSDALKDDIKTIMAGGVPDTA
AALDTVTDKLQKPDFGETFIYPIKGETVSLKDVPDQVFSEKMMGEGFAIIPSEGKVVAPA
DGEIVSIFPTKHAIGFMSAGGTEILIHVGVDTVKLNGEGFEAHVTSGQAVKQGELLLTFD
LDYIKQHAASAITPVIFTNTSEEDLKHIQMK
>BTTS1_3573 Proton/glutamate-aspartate symporter
MKKLIAFQILIALAVGAVIGHFFPDFGMALRPVGDGFIRLIKMIVVPIVFSTIVIGAAGS
GSMKKMGSLGIKTIIWFEVITTLVLGLGLLLANVLKPGVGLDLSHLAKKDIHELSGYTDK
VVDFKQMILDIIPTNIIDVMARNDLLAVIFFAILFGVAAAGIGKASEPVMKFFESTAQIM
FKLTQIVMVTAPIGVLALMAASVGQYGIELLLPMFKLVGTVFLGLFLILFVLFPLVGLIF
QIKYFEVLKMIWDLFLIAFSTTSTETILPQLMDRMEKYGCPKRVVSFVVPSGLSLNCDGS
SLYLSVSCIFLAQAFQVDMTLSQQLLMMLVLVMTSKGIAAVPSGSLVVLLATANAVGLPA
EGVAIIAGVDRVMDMARTGVNVPGHAIACIVVSKWEKAFRQKEWVSANSQTESI
>BTTS1_3574 tRNA uridine(34) hydroxylase
MEKQYRVLLYYKYVPIEDPEAFREQHLAFCKELGLLGRILVSSEGINGTVSGTVEQTEKY
METMKADPRFADMVFKIDEAEGHAFKKIFVRHKKELVTLRLEDDVDPNETTGQHLKPAEF
YEKMQDPNTIVIDARNDYEYDLGHFRGAVRPDIEAFRELPEWIEEHKDMLEGKKILTYCT
GGVRCEKFSGWLVKQGFEDVAQLDGGIVTYGKDPEVQGKLWDGQCYVFDERISVPVNRVE
HVIVGKDYFTGEPCERYVNCANPSCNKKMICTPENEYKYMRSCSHECRTNPRNLYVKEHN
MTEEEVNARLAAIETEDHAAAE
>BTTS1_3575 hypothetical protein
MEKQIISWITDYQNTGDEAVLRQVREVCWPIVEAVLQEKAIDDEQANNLREKGIERFPFI
ISKYQADVQLPVETFLRNTYRFYFHQVMRESS
>BTTS1_3576 Phosphatidylserine decarboxylase proenzyme
MFNTAVKILYRSLIELTNHRLSSYLIKGFCESKISKPVIPLFSKHFRLNWDDVDGTAADY
GSLSELFIRQINLERRPVSKEAHAVVSPVDGVVQTVGIINPNQTFTVKGKDYSFAELTGC
KSADHQYNGGYFVVLYLSPRHYHRFHSPISCRYQKLAELGNRSYPVNQLGLKYGKDVLSK
NYRFVYELNSGSRNVLMIPVGAMNINSIVQTNTRTELEIGEELGYFSFGSTVILVFEKDA
FQPSAHLAEGQEVQVGELIGYEE
>BTTS1_3577 Undecaprenyl phosphate transporter A
MELVQQLIADYGYLAIFLMLVLGIVGLPIPDEVMMTVVGYFTHTDVLNYELSILISFVGA
LLGMLISYMIGRKAGRPFIDKYGKWVGLKEKRMMKVEKWMKKYGPYSLILGYFIPGVRHV
TCYFSGIGKMDLKTYVAFAAIGAFLWCFVFITIGRVIGIIHV
>BTTS1_3578 hypothetical protein
MNYIPCMITIGNFICGLLAIHSLLYHNIHSAVLFIFTGMFLDFFDGMAARKLNAVSDMGR
ELDSFADLVTFGVAPSMLAYSVALYTLPFIGILCALTYSICGMLRLSKFNIEQSKLPTFI
GMPIPFAGMCLVILSFTYNPILLAIGTCGLSYLMVSKIKFPHFKKHAAENLESGRWN
>BTTS1_3579 Carboxylesterase YbfK
MIQDSMQFAAVESGLRFYQAYDQSLSLWPIESEAFYVSTRFGKTHIIASGPKDAPSLILL
HGGLFSSAMWYPNIAAWSSQFRTYAVDIIGDKNKSIPSAAMETRADFAEWMKDVFDSLGL
ETAHLAGLSLGGSHIVNFLLRAPERVERAVVISPAEAFISFHPDVYKYAAELTGARGAES
YIKWITGDSYDLHPLLQRQIVAGVEWQDEQRSLKPTENGFPYVFTDQELKSIQVPVLLMF
GEHEAMYHQQMAFERASVLVPGIQAEIVKNAGHLLSLEQPEYVNQRVLSFLCGGIK
>BTTS1_3580 hypothetical protein
MYSTIFNIGQINKYSKLAIFMSILFLCGCSSQTHSSQKETTIPVTLHVEDAKGLPVEGVQ
VTIVKAPSSDEEPSTEIGEILGKTDKNGDIKWDTGRKGDYSVALTKGETSVTHHISLTED
KKDHAIPLVFKE
>BTTS1_3581 Extracellular metalloprotease
MKLVPRFRKQWFAYLTVLCLALAAAVSFGVPAKAAENPQTSVSNTGKEADATKNQTSKAD
QVSAPYEGTGKTSKSLYGGQTELEKNIQTLQPSSIIGTDERTRISSTTSFPYRATVQLSI
KYPNTSSTYGCTGFLVNPNTVVTAGHCVYSQDHGWASTITAAPGRNGSSYPYGTYSGTMF
YSVKGWTESKDTNYDYGAIKLNGSPGNTVGWYGYRTTNSSSPVGLSSSVTGFPCDKTFGT
MWSDTKPIRSAETYKLTYTTDTYGCQSGSPVYRNYSDTGQTAIAIHTNGGSSYNLGTRVT
NDVFNNIQYWANQ
>BTTS1_3582 Formate-dependent phosphoribosylglycinamide formyltransferase
MYQSKKVLLLGSGELGKEVVIEAQRLGVQTVAVDSYEHAPAMQVAHNSYVVDMLDPEQIR
TIIEKENPDLIVPEVEAIATDELLKLEEEGFHVIPNARAAKLTMDREGIRRLAAETLGLA
TAGYEFANTYDEFIQAAAQIGFPCVVKPLMSSSGKGQSVCRSEADLESCWETAMEGGRVK
NGRVIVEEFIPFESEITLLTVRAVNGTAFCEPIGHVQKDGDYIESWQPHDMTEQQIEEAK
HIAKTITDELGGYGLFGVELFLAKDRVYFSEVSPRPHDTGLVTLVTQNLSEFALHVRAIL
GFPITEITQLSPGASRPLKAPEELADYTVEGLENALAVPKTQVRVFGKPITKAGRRMAVA
LSAADSVETARENAKKALDQLILK
>BTTS1_3583 HTH-type transcriptional activator RhaS
MQNETRTLQLDPHLHIEAYRFKGIMQKFPNHFHDYYVIGFIEKGQRYLACQDQEYIINPG
DLLLFNPRDTHSCEQIDGRTLDYRCINVMPDIMEKAVKEITGSGHLPYFSQHVLFRHELT
ASLQELHILISEEKQALRKEELFLHLLEELIRHYSDVTFLSSVPEPSDEVKMVCEFLEEH
YAENVTLNDLSELTGWSKYHLLRSFTKQKGITPNSYMETIRINQAKKLLEQGVRPIDAAF
QTGFSDQSHMTKFFKRQVGLTPKQYMKIFEKELHR
>BTTS1_3584 putative inner membrane transporter YhbE
MNIQRETSGHIAAIVTILIWGTTFISTKVLLADFSPMEILFYRFLMGFIALILVRPNMIP
FRNWRQELLFAGAGLFGVTLYFLLENIALTYTYASNVGMIVSIIPMITAVLAHFLLEGEK
LRLTFLIGFISALIGLLLITFNGNVVLRLNPLGDIMAAGAALVFGGYSIFMKKLSAYEYH
IIELTQRVFLYGLLFMVPALFLFDFHFDLSRFSSASNILNMLFLGIGASALCFATWNYSV
GVLGAVKSSAYIYMVPVITIAASVLILHENMTWIALLGGALTLLGLYISELKPKAKLLEN
GCKMDA
>BTTS1_3585 hypothetical protein
MVDEMVLITQQWLNDTYSGKHGYNPVEESGKTGWDTIYGLTRALQIELGISEPADNFGPT
TQRLFKPLKRQAPDSKPSNMNFILQGALWCKGFNPGGFTGVFYEKTENAVKEFQKAAGLT
TQDGIVTTLIMKALLDMSAFKLVSGGDSRIRQIQQNLNRDYNDYIGLMPCDGLYGRDTNK
ALIYALQKEEGMSTSVANGFFGNGTTSLCPTLTPGDSRTGFVLIVQYALYCNGKSFDPGE
FDGKYGVGVVSAVKAFQEFMCLPQTGYADMPTIKALLSSSGDTTRAASACDTATIITAEK
AQTLRNNGYKTVGRYLTGNVRTSSGLTSKALTSKELAVILDAGLKVFPIYQDGGYESSYF
VKDQGTRDAYSAASAARRLGFPSGTTIYFAVDFDAYDYEVTDKIIPYFQEIKSAFTKMQT
FSTAPKYEIGVYGPRNICIRTSEAGLTKYSFVANMSTGFSGNLGYPMPNNWAFDQFYEGT
IGSGSGSIGIDKDGFSGRDSGASNVNPPSDPVYDARLRTLTDILSTIPALENLTSLANAM
FEFDTTETIFTSPELDIILSTSLLATIPSEGSPNTITITNGKPGAYITGLLGDTQTSLTA
SQIDSYQNLLNSLSLSVRNGYLEVYVNPTAESLNIQIKIYTPDIPVGDNITTGLTTTITF
KIKQKHFTLPDTEEVYSPDWDTIVNNMLVVGTGILIVAGIGALVLTVGPEMGAAAVLFRT
FLALFK
>BTTS1_3586 hypothetical protein
MKSNIHKYQEITKKIETDLYPISQNDNDLLSYLMKQDSFTLNQMKLCLIEPQLTFKHTVK
IVFTVTLITLYIYFFSSHYNDLIEMGVQMFFVLIGLIWVFGVYPFSRKVQISERFKQKSE
NARIVGMIDFVLEQKYKKSIFE
>BTTS1_3587 L-lactate transporter
MKRLHYAWIIVSVTFLILLAVQGVRLSFGAFVEPWERQFSIDRSTISLISTVSFIVYGIS
QPVIGRLVDKWGARAVLAWSALLTGVSIFLTYLVTSPWQLFLLYGLGVSLGVGGASNVAA
SVLVVNWFSKKRGLAFGIMEAGFGAGQMLLVPGSLMLIHWFSWKLTVVVLGLLLIVIVFP
AALLMLRNNPSEKNTEPIGGLAASEKETAPKTTALSVAGMFRMRQFWFLIFPFLICGFTT
VGLMDTHLIPFSHDHGFSTTVTSAAVSLLAGFNIAGILLSGIVADRWSSRKILCFLYAVR
ALSIVILIYSHEPYLLLTFAILFGLVDFATVAPTQMLATQYFQNYSIGLMIGWLSLAHQI
GSALGAYVPGVIYTVTGEYTLAFYLSIGMLVLASVMNVMLREPAAVTRDSASVVDK
>BTTS1_3588 hypothetical protein
MKTRESSVGLKFRKFNRFYTNVLGFLNEHIYDSPFSLTETRILFEIYNTPNCTAKALQDK
LGLDRGYVSRIVKQFEKEDLIYKQRSKDDARHHYIFVTETGKTIYKKLEEKANEQVELML
KEINQKEQHKLAEAMAEIEAILSQSLSARASEISIRDYFLSEDLQLLIEKQRQFYAEAHG
WDDTFLAYLQETFDADIEKIWIAESGGKFAGSVGLVKHDEKTVQLRWFLVDADFRGRGLG
TQLLEHLVAYCQDMKFDRIFLWTVSTMAEARPLYKKFGFRISEVKQEAPLWGQQLTEERW
DLELS
>BTTS1_3589 hypothetical protein
MDELDIAFFILPLGIMLLSIVGTCICKNPYLMPMLSLVISLVLTFTIFNQSFLGWAVVYS
LVSLALSYITLIVVRKRKESGN
>BTTS1_3590 Glycerol-3-phosphate transporter
MLNIFKPAPHIERLDDSKMDAAYKRLRLQVFIGIFIGYAGYYLLRKNFAFAIPYLQEQGF
SKTELGLVLAAVSIAYGFSKFIMGMVSDRCNPRYFLATGLFLSAIVNILFVSMPWVTSSV
TIMFIFMFINGWFQGMGWPPCGRTMAHWFSISERGTKMSIWNVAHNIGGGILAPLVTLGI
AMFVTWKSVFFFPAIIAIIISFLIVLLVRDTPQSCGLPPIEEYRNDYPKHAFKNQEKELT
TKEILFQYVLNNKFLWYIAFANVFVYFVRYGVVDWAPTYLTEAKGFSPEDSRWSYFLYEY
AGIPGTILCGWISDRFFKSRRAPAGVLFMAGVFIAVLVYWLNPAGNPLVDNIALISIGFL
IYGPVMLIGLQAIDLAPKKAAGTAAGLTGFFGYIGGSAFANAIMGFVVDRFNWNGGFIML
ISSCILAIVFLALTWNTGKRAEHV
>BTTS1_3591 Glycerophosphodiester phosphodiesterase
MRKNRILALFVLSLGLLSFMVTPVSAASKGNLLSPDRILTVAHRGASGYVPEHTILSYET
AQKMKADYIELDLQMTKDGKLIVMHDEKLDRTTNGTGWVKDHTLADIKKLDAGSWFNEAY
PEKAKPQYVSLKVPTLEEVLDRFGKHANYYIETKSPDTYPGMEEKLIASLQKHKLLGKHS
KPGQVIIQSFSKESLVKVHQLQPNLPTVQLLEAKQMASMTDAALEEIKTYAVGAGPDYKA
LNQENVRMIRSHGLLLHPYTVNNEADMHRLLDWGVTGVFTNYPDLFHKVKKGY
>BTTS1_3592 Glutamate/serine transporter AimA
MNQLHRRMGTFSLMMVGLGSMIGSGWLFGAWRAAQIAGPAAIISWVIGMVVILFIALSYS
ELGSMFPEAGGMVKYTQYSHGSFIGFIAGWANWIAIVSVIPVEAVASVQYMSSWPWEWAK
WTSGLVKNGTLTGEGLAFASVLLLIYFLLNYWTVNLFSKANSLITIFKIIIPGLTIGALL
FVGFHGENFTGGQSIAPNGWASVLTAVATSGIVFAFNGFQSPINMAGEAKKPGKSIPIAV
VGSLFVATVIYVLLQIAFIGAVNPSDIAHGWSHLNFNSPFADLAIALNINWLVIVLYADA
FVSPSGTGITYTATTSRMIYGMEKNKYMPSIFGKLHPIYGVPRQAMFFNLIVSFIFLFLF
RGWGVLAEIISVATLISYITGPITVMTLRRTGKDLYRPLRLKGLNVIAPLGFIFASLVLY
WARWPLTGQVLFIILIGLPIYFYYQAKAKWKGFGRNFKAGVWMVFYLLAMMVISYLGSDK
FGGLNVIHYGWDMVLIAMVSLVFYVWALKSGYQTEYLKDAKEINSQLLNGQSEAAAGKE
>BTTS1_3593 hypothetical protein
MKQKLLLSGLAVSTVGITSYLLKDPSNRQKAREFIHSMKMKITKQPDMETFPVDKAGHPD
PQDIEDNKMVSEGSMYPVQYYDEKKK
>BTTS1_3594 Fatty-acid peroxygenase
MNEQIPHDKSLDNSLTLLKEGYLFIKNRTERYNSDLFQARLLGKNFICMTGAEAAKVFYD
TDRFQRQNALPKRVQKSLFGVNAIQGMDGSAHIHRKMLFLSLMTPPHQKRLAELMTEEWR
AAVTRWEKTDEVVLFEEAKEILCRVACYWAGVPLKETEVKERADDFIDMVDAFGAVGPRH
WKGRRARPRAEEWIEVMIEDARAGLLKTTPGTALHEMAFHTQEDGSQLDSRMAAIELINV
LRPIVAISYFLVFSALALHEHPKYKEWLRSGNSREREMFVQEVRRYYPFGPFLGALVKKD
FVWNNCEFKKGTSVLLDVYGTNHDPRLWEHPDEFRPERFAEREENPYDMIPQGGGHAEKG
HRCPGEGITIEVMKASLDFLVHQIEYDVPEQSLHYSLARMPSLPESGFVMSGIRRKS
>BTTS1_3595 putative beta-lactamase YbxI
MQKWIYVVLVLSIAGIGGFSVHAASSAHEKHLNVSRMNVDDEFKDTDGTFILHDLQKEQT
FVYNRKRANQRQTPQSTFKVVNALIGLQVKAVRDEYDVKRWDGVKREFESWNRDHTLGSA
MRESAIWYYQALARDIGEERMKTWLHTLSYGNKDISGGIDQFWLQSSLTISPLEQETFLE
KLAKEELPFDKPVMKIVKRMMIQEEGDHYTLYGKTGTRLTDMGLGWFVGFIKTEHGSYVF
VTNVDDSGTKAKNITVDILKKYGLITS
>BTTS1_3596 hypothetical protein
MGAIERSGYTFQPEFSVVRQNGAIHVYHQGEFVEEIEFEFNGEYPDHDLIEELVNHYCFE
HEI
>BTTS1_3597 Sigma-G-dependent sporulation-specific SASP protein
MDVTLGYLRESLSNHLENEVCQRICKKMLAKRYANEGEFVKDLDDNEMSFLNHVLEKEIK
YAQNEQDQKRAKELNEVYELLL
>BTTS1_3598 Threonine/serine transporter ThrP
MANKELKRGLGARHIQMIALGGTIGVGLFMGSASTISWTGPSVLLAYAICGIFIFFIMRA
MGEMLYVEPSTGSFATFGHQYIHPMAGYITAWSNWFQWIIVGMSEIIAVGSYMKYWFPDL
PAWIPGIVAMVILGAANLISVKSFGEFEFWFAMIKIVTIILMIIAGIGIIFFGFGNGGDA
IGLSNLWSHGGFFAGGFSGFFFALSLVIAAYQGVELIGITAGEAKDPQNTLRNAIQSIIW
RILIFYIGAIFVIVTVYPWDELNSLGSPFVSTFSKIGITAAAGIINFVVITAAMSGCNSG
IFSAGRMLYTLGVNGQAPKFFKKISRNGVPLYGTIAVLIGLAVGVVLNYIAPPKIFVYVY
SASVLPGMIPWFIILISHIGFRKVKGAALDKHPFKMPFAPFTNYLTIAFLLMVLVGMWFN
DDTRISLIVGVIFLALVVISYYVFGIGKRTQANLTKSEQAAE
>BTTS1_3599 hypothetical protein
MRLNRQFIRTQLMAQNILSKNAPAKRENATENPAAVLEKAYSRLKSQSSTGGINQFNYSK
ISVSGNSGTFSKVYQSANDRTVTDTGEETVIQSQNPYESESDIRIKILDEKYSRMNAINK
TKSDPLGYIKDKYQNSKSPYFRSDLSAAERQAAYDNETEWLFKGKAQNYNLQDAAFRNVT
FHGEVEAENEKVYQRGQVNQQLQVLLNRNHIYIPEGTELTFTITPIDYQVRVSGTDDQDL
IKQIEQVLQSGDNSKELFLHIMKSQSSDSAQFSEEAYQKYQAAREMYEVTGYHLKDLEVI
DGRYVTPDGRDLLDVYKEELEKDPVQKQTASYAISYYRSELSKIAEAGYNAIPEFILSID
YSNGSLRDVGQRKSYGTGDTGWLEALKRQTGVNY
>BTTS1_3600 hypothetical protein
MVKKWLIPFAVMLSVLFTFTYSASAAGVTAITGNNSFDTAMPIGYWKYKNIDTTILEAGQ
DEAYFTFTANKGEKVYVRSTYQSAYTGMKIEIYDKNRIPVSQGTEVINPNTFSSFIYANA
DAQNTTDTFYVKVSRGTYTGNMYFTLSIEDRIKSGSGTFQFSGVAENKGNTSLSPSGSDS
SVIKVDLTNQSGIPRDAIVTRVQTTATQTPSQGNTRHLIMTNENNEWRRALVNSSTSGSY
DISLSDQLSVAKVWSFKYNTLATARSTMSNVKAKIDYEYDVTKQF
>BTTS1_3601 putative serine/threonine-protein kinase YbdM
MALKLLKKLLFDRPLKNGVILNHQYKIEECLGMGGYGLIYLCTDILTQTPYVLKQLRPTK
AKKEKEKVRFQQEIKLLKSIHHPQIPGFIDEFIIDGQAYYVMQFIEGENIEELLFFRKQP
FTELMALQLISQLLEIIEYLHDRLIFHSDIRTPNIIINDGRLCLIDFGLAKQLTPEEMEE
IKVRKQDDFFDLGETLLFLLYSQYKGKKKKNSTWLEELTLTKEVIRLLKRLLGIEEEYQH
TASIREDLNRAIQSVT
>BTTS1_3602 hypothetical protein
MNSICLKKSSKRLSTSQAVLVTDIADTGITAAVGADIIAATAAARAKEDTTTVMAAVIVT
NAGATAAVNPKKVLVPLLGQGFFYVTD
>BTTS1_3603 hypothetical protein
MKLKTKYQLLLFTAVISVPMLLLAVSVLMSVIYDSMFKPMNHGTPFHRSFAYPAMIVVFL
ISLLLLAFLFSKSIHSLLHKINLLNQTIRHLASDQRVPDKIEVKRADEIGELIKSVNLLI
ERTTYRELELRQQEEIKKELLQKLRHDINTPLTALRLHLFYLEDQCHGQAVFESLYQQIE
YISELTNEFNLYSAETLESSYIVNEEVRLNELLETAVKKWDYLYSMSGIELHYKPADQDV
IWMSNALWMERLFDNIFQNTLRHSKAKKMEVTIEHGDVFIRDDGIGFDRNESSEGLGLKI
IEDTCRLLAITYELHTNDSGTGFLFSKE
>BTTS1_3604 Response regulator protein CarR
MKGYHILIVEDDVMIGDLLQKILQREGYRVIWKTDGADVLSVIQKVDLVIMDVMLPGGDG
YQISAKIKELGMGIPVIFLSARNDMDSKLQGLQIGEDYMVKPFDPRELLLRMRNMLEHHY
GTFTQIKHLYIDAVTKKVFNESLHDEVLFTAIERKIFFYLYENRDSILTKEHFFEYLWQL
EDRNPNIVNVHIKKIRAKINDQAGEMIENIYGEGYRLNTVVKK
>BTTS1_3605 hypothetical protein
MKTLWKVLKIVFVSLAALVLLVSVSVFIYHHFQLNKEAALLKGKGTVVDVDGKKMNVYQE
GSGKDTFVFMSGSGIAAPAYEMKGLYSKFSKENKIAVVDRAGYGYSEVSHDDRDIDTVLE
QTRKALMKSGNKPPYILMPHSISGIEAMYWAQKYPKEIKAIIAMDIGLPQQYVTYKLSGV
DRLKVRGFHLLTSIGFHRFMPSAVYNPEVIRQSFLTDEEKEIYKAINFKQFFNADMEHEL
LQSYQNGSKSVNLPAPKETPVLILDAVSDQNRHSKYAIQNRKDYEAFAAQFNTADIKELR
GTHSIYLYQPDQIYKLSMEFMRKVR
>BTTS1_3606 Multidrug resistance ABC transporter ATP-binding/permease protein BmrA
MGNNHLLLLLKLVKWPKKILVYILFSLLFTTILSLVIPILTKNTVDQFTDGTVNWALTIM
LAGLFLINILLSGLSFYYLAFLGENATYYIRDKMFSHILDLPLTFFDKNESGQIVSRVID
DVELMNTFISDKIPNFASQLIVVAGSLILLFVLDWKITLLMLISVPISLAVMIPLGNKMY
KISLEKQNNMAIFTARISSAFSGIRLTKSYTAEKEEYGKGNVILKRIFKLNLKDTKIQAY
MMPIMSTVILMIILLLVGYGGIRLSEGTISPGTFVAIIFYLVQFVTPLSSLSNFFTEYKK
TLGATKRLYEIYSLKPEAENKQISSNAFNLGNGDLKFENISFQYNDPSSEVFNKLNLRFP
KNKITAVVGPSGAGKSTLFNLIERLYEAQNGEIYYESTPIKDIDLTVWRKKIGYVMQDTL
MITGTIKENLTYGLSGSVSQETIIKYSKLANAHDFIMELPDNYETFIGERGIKLSGGQKQ
RIAIARALIKNPEILLLDEATSNLDSESEILVQQSINRLVRDRTTIIIAHRLSTIRDADN
IVFLENGVVTGSGNHLDLINNHEKYREFVNGQLLNNTSISASSLS
>BTTS1_3607 hypothetical protein
MIQAVLEITIKFLTELISFELPVYMYIWFAVLFIFSMIVENVQLAIAKDSILNSILKRLG
IKILSLLVVLIIGVLGSNFFAQVVEDAVNKESNLAYYILSTTIATALTIIEPIIETMKKF
IKEQSNLAFANFTVSVICLTVTFQAVSSIFSDYFILATPYKVVLIISSAIGIVYLVKFDQ
NNLEVNSESVHSNKND
>BTTS1_3608 Nisin biosynthesis protein NisC
MQKCKNQDFLTDILLDIANSIKDKSETEKIILGDQNNPEDIIEVVSLAAGYPGICVFLGY
MDKVFPEDGWDVVAHDYLTDLISLIQTNKTYSLSLFNGLAGVLVALETCSRGGTRYTTII
NQVLTLILENYKHYLSEDLLKLKKEGVSASEYDVISGWTGVGRTLLHFDQISNKGDISLK
KALHDIAEYLLLVSSIDTLSNMPNWLISNENLPLDIEKKTYKKGYFNSGMAHGISGVLAF
LSILKKENYKIKNLELGIKNIQNWIFEKVKTHKGIYYIPNVIENEVVRNEAFFNHRDAWC
YGTPGVSRAIFLSGIALNDQRVKMKALELFKTFFLRDEKDRKIISPTICHGYAGILMLTL
RMYKDTNDRFLADKMHDILNEMLTFYSQLNFSKFNNYELISGKIVEEKKVGLLEGSTGIA
LVLISFIFGQDSWDKIFLIS
>BTTS1_3609 Nisin biosynthesis protein NisB
MNTKYLSSDLFMYRKPILDLSFYKECLAFDNEFNEEEYIAKISNLLNTNPTIAEAIYFAS
EPLYNSFLNIEKLKKKKRKSVIDSMLKFLIRMSTRPTPFGLFSGIGVETFSGQDEYLTKD
SEVIKNTRLDMCWIYFLIRKLESNLSILEQLTVENNSLVYNHGDRIKLSYQSLLHSDDND
QSLEMLTLRKTAVMDYVYSQAEFGINYSTLRDSINKTYSVTDDISNDFLNSLLKNEVIIT
NLRTSLVNSDPFENILNIISKMHNVEEELNYLVRLKKSIEEYKKSSGELGISILKKIKKE
MRVIGYEGDDFLRTDLYYVRNKKRYINNNQKDSIEKLAEILSLLGSVNSFQPLEAYRDEF
IDKYGIFQEVPLLELIDEELGIGLPPEYHENRHKPSQPEPSNEFHRIKNIISSWQAEVSL
SKNHEIKLDDEKIKHLFNSEELNNIAVSQELELYFNILLDEHKENKLYLNPNCGSNSLFQ
TYGRFKYFLGESDKEYIKQFSHIEKDVIFAEVTYYPTHGKTANIINAETCFDYEIAFSCN
SSKDNKHSIALSDLYVGSTYNFIYLKSKKLDKIIIPKLSHMFNYSMGPKVYRFLVDIGVQ
YQKQWSNIDSFFYDAPIKPRVIYNNIVLSPKKWNLNKSIIPFECDSGEKFHYYIKDWKKR
YKVPDFIYLIEFDNKLLLNLENISHIKIIYNEFKKLSNNQSLHFLEAEKELFNNHNNEIE
EYVFTLKSKLHQLELDSYMTNIQSEMPFKYIGDNERLKFLGTEWIYVKLYGLGTRENEFI
ADELGSFIKKHLDKGTIKSSFFIRYSDPKQHLRVRFKVEKNNIFDTVLPIIIKWLEEMRT
KGFVNYYCFDPYNPEIERYGGEQSYKIAEDLFFCDSLIVSEWIQINRSGNVNIDEVTFGV
FNILQLLKLFNLNIEEQMTWLEINTKPQKYANKFRGKKSTLIELADLIYTNKKLDKYNKI
SSIIEIREKTAITYSKSIENNPDFLIKNIIMSVIHMHCNRLYGINRDKENLVIGLAYHTI
KNYNNALKYNNVLIPN
>BTTS1_3610 hypothetical protein
MNMTTNALPNQFSWNSYKVTNGYRLYDLQVGSPLIKIAVIDSGYDPNHSEITGNIDKKKS
CSFVDYENFNEDLYGHGTAVISVIVGKNQVKGVAPGITIISYKVLDRNGFGKIEWVIHAI
LKAIEDCVHIINLSHVFTMFGLGNKGAFNKLQQAIDKARKKGIIIVGAAGNQGVLLDMKS
TSLYPTIKGINYVTSTNKNNYTSSYANIGSIIRFAAPSGELDETNNVTDLIIVAHPTNFP
KTKFEKAIGLPDFYTVTCGTSISAAMFSSLIALVLTEYLICKQIHLSEKEILNIIQKNSS
RVKDQNSIFEINAYSVIKFIKGLL
>BTTS1_3611 hypothetical protein
MEKNNIFDLDINKKMESTSEVSAQTWATIGKTIVQSVKKCRTFTCGCSLGSCSNCN
>BTTS1_3612 Purine efflux pump PbuE
MSNTWKIYILAIVSFLVGTSEYIISGILDQIAHTLGITLAAAGQLITIFSLVYALSTPVL
MALTASMDRRKLMMYALGLFVFGNILAFVLPGYGWFIAARIIMAMGAGVVVVTALTIAAK
IASEGKQGSAIATVVMGFTASLIIGVPLGRMIAVALGWKSVFGAIALLGLIAMVVIFFTL
PHTEGDKPVPLLQQLALFKKRKVAMGLSITFFWLGGYSVAYTYLSPYLLNISGINGKLLS
GVLLIFGIASLVGSKFGGYSTDKWGVPFTLVGGMTLHIVTLILLSLVTHSYIGVLVILIL
WSFAAWSTGPTQQFHLATIEPEMSGVLLSMNQSMMQFAMAVGAGIGGVFVENVSLASITW
VGALGIMIAIITSLRIFHSQPKQTLKDINQ
>BTTS1_3613 hypothetical protein
MEPIEVFKALSNESRLQILQWLKEPDRHFAPHEGIDMNTIGVCVSQITDKLKMTQSTASQ
YLTILLRAGLIKAERIGKYTYYKRDEEAIGKLADFLKTEI
>BTTS1_3614 hypothetical protein
MFSNIVQVTNHQHQIHVFKIDVKKHPLITTADVRSFDRNNMTVYYELTSLYVRLGYE
>BTTS1_3615 hypothetical protein
MKKSKGSIESEISKSITQWEKDYLGRGSVSVKTDILRDMIIVNLKGILTPAEYVVCGSKE
GMLSIKQTRSELVESGIEGLKDIILKITGEKVKSFHTDLSSRTGERVMVFKLCNDLEKNL
EKIL
>BTTS1_3616 hypothetical protein
MSANLTDFVTKTIEEMNSFDRENMECMKKLIRKAIDFYHLKSYEEVEETHSGNVRFLHVH
SMMEENMLSKMIVVTRNGKTDLDIEGVYEGYVVREY
>BTTS1_3617 hypothetical protein
MNVNQNKKVLFLTDIENGLEPILQEATNTSAENMLTIQSYGAGISHPYGEIMRSVIFAIY
QEDVEEIFVVGTKDKKTFAGNGLTQLETMKDKIQTLDYLFQNCKPEFFGGTVDEWLNENS
SDTIEKSVDMIRHHPLVPSHVKVRGLLVHHKDGKPSIVEVPDVKTGQALPDHCLS
>BTTS1_3618 putative inorganic carbon transporter subunit DabA2
MGITSVLTKDNVNKIDTDIDVQERDLNVFITSASRVIAPLWPISTFAARNPWMGLENQPF
DQVASWLKNTRDVDIYPSASMIRSAKNKGEIDEDFVEMGLQRWLDSHSYHIPRDVAERFC
HAALKLDPLPSDLLSSHELEKSVGECSGLDHIENVFMQPLSSYIENQDGERLVNILDHHV
IKWSKLYLDDSQAGWTMPNREEGFYRAWQHLIQYDPALSKKQRERVKGWPKEAHLALQEA
LFALEIPESEIQTYLEGHLLSLPGWAGMMLWRSQQSSHEHALLTEYLAVRISMEWALIKP
YLPLNERSKKTISIAPLIAAWIHWGGHTLEEWSQMTAIEQNEYLSFAYSFDEKLRKKLWL
EAWEQTYTDRLSQKIISKQRETGGEKSALAQLAFCIDVRSEPFRRQLEKEGPFETIGIAG
FFGVPIATCELGSKHSHASLPIIQKPQNKIKEFADEDVFKKYNQRKQAIHSLSHTFKTMK
QNALSSLLLPELSGPWLTLQMAARSFVPRKAGRFIRNLREAWLRKPDTKLSLHHDATEAE
IPVGFTDEEKVNYARQALKMMGLTENIAPLVVICGHGSQSTNNPYSAALDCGACGGAAGG
FNARVLAALCNLSEVREALLAEGIKIPEDTVFAAAEHNTTVDELHWLYVPELSEAAQEAF
EQIEAVMPKVRHHVNAERLAQLPNFQSKLKNPKAEANRFAEDWSEIRPEWGLARNAAFII
GKRELTQDCDLEGRAFLHNYDWKQDESGELLANIIAGPGTVAQWINLQYYASTVAPHYYG
SGNKATQTVTAGLGVMQGNASDLLAGLPWQSVMESDHEAYHSPLRLLILIQAPREYVERL
LNNDSAFLQKVQNGWVRLASLDPEGCWESW
>BTTS1_3619 inorganic carbon transporter subunit DabB
MLVSLSLSSLLTLFFIMLMASGISGLLFLHPRVPLSFVRIHIGILALPLLVSLLILANSG
VSGNVGPWHLDSLACLMTFFVLAIGFIIQRFSVRYLMGDRSYRKYFALFTFTTGAASMTW
LSGDLRLMVLFWGATLVGLTLLIRLNSAWQVASEAAKISGRLFLLSWFSLFFAMMWLFHA
TGQWQLSLVVTNESIAGLGEWERTGIQLLIVLAVIIPAGQWPFQRWLVESIVAPTPVSAI
MHAGLVNAGGIILTRFSPLFHGGIASIILLLLAGISVLIGTGISLVQVDYKRQLVGSTIG
QMGFMLIQCALGAYIAAIIHLILHGLFKATLFLQAGSAVGRHEVSARTNERTSYLWVMAG
RILSLVIGVAFWLTAPGDGYHLISALILGWSLSVSWTQLVAFGEGRIGRIAGLTVLGGAA
LVYFIIHHLFYKWLHTTIFQSVQPPMSAVMIVVCLLLFGSALGTWVARHRSSVFFAVLYL
WLVRLGEAKPKSVESHPDYLKQYIS
>BTTS1_3620 Methylated-DNA--protein-cysteine methyltransferase, inducible
METNKPTLYWSLLMFKNWNFYIASTLKGLVFVGSQNKPIEELFEWAKKRFPGSLLVEDDD
KLEPYAVEITQYLEGKRKNFTVPVEYAGTQFQLAVWNALCEIPYGQTKSYSDIANDINKP
AAVRAVGAAIGANPVLITVPCHRVIGKNGSLTGYRGGFEMKTLLLDLEKRASSEMDVPH
>BTTS1_3621 Bifunctional transcriptional activator/DNA repair enzyme AdaA
MPDNINNGHKESHDHRILNDAEIITDEKWQAIINNDATYNNQFFYAVKSTGVFCKPSCKS
RVPKKENVCIFPNAEQALRANFRPCKRCKPTNEKMPDSEWVDLITEYIDKNFTEKLTLES
LADICHGSPYHMHRTFKKIKGITLVEYIQQVRVHAAKKYLIQTNKSIGDIAICVGIANAP
YFITLFKKKTGQTPAQFRQMSKMEETYNGNK
>BTTS1_3622 DNA-3-methyladenine glycosylase
MAWHEVNDVIVITLPEIFDMNANLGYLTREKNECMYEIENNIITKVIAIGEIRSLVQVSV
INNKQMIVQFLNDSRPVEQWKREEIVKYIHEWFDLDNDLTPFYELAKADPLLKMPARKFY
GLRVIGIPDLFEALCWGVLGQQINLAFAYSLKKQFVEAFGDSIEWNGKKYWVFPPYERIA
RLTPTDLADIKMTVKKSEYIIGIARLMASGELSREKLMKMNFKDAEKNLIKIRGIGPWTA
NYVLMRCLRFPTAFPIDDVCLIRSIKILRNMNRKPTKDEILEISFSWKKWESYATFYLWR
VLY
>BTTS1_3623 Glutamine--fructose-6-phosphate aminotransferase [isomerizing]
MCGIVGYIGQLDAKEILLKGLEKLEYRGYDSAGIAVANEQGIHVFKEKGRIADLREVVDA
NVEAKAGIGHTRWATHGEPSYLNAHPHQSALGRFTLVHNGVIENYVQLKQEYLQDVELKS
DTDTEVVVQVIEQFVNGGLETEEAFRKTLTLLKGSYAIALFDNDNRETIFVAKNKSPLLV
GLGDTFNVVASDAMAMLQVTNEYVELMDKEMVIVTDDQVVIKNLDGDVITRASYIAELDA
SDIEKGTYPHYMLKETDEQPVVMRKIIQTYQDENGKLSVPGDIAAAVAEADRIYIIGCGT
SYHAGLVGKQYIEMWANVPVEVHVASEFSYNMPLLSKKPLFIFLSQSGETADSRAVLVQV
KALGHKALTITNVPGSTLSREADYTLLLHAGPEIAVASTKAYTAQIAVLAVLASVAADKN
GIDIGFDLVKELGIAANAMEALCDQKDEMEMIAREYLTVSRNAFFIGRGLDYFVCVEGAL
KLKEISYIQAEGFAGGELKHGTIALIEQGTPVFALATQEHVNLSIRGNVKEVAARGANTC
IISLKGLDDADDRFVLPEVNPALAPLVSVVPLQLIAYYAALHRGCDVDKPRNLAKSVTVE
>BTTS1_3624 Phosphoglucosamine mutase
MGKYFGTDGVRGVANSELTPELAFKVGRFGGYVLTKDKQRPKVLIGRDTRISGHMLEGAL
VAGLLSIGAEVMRLGVISTPGVSYLTKAMDAEAGVMISASHNPVQDNGIKFFGGDGFKLS
DEQEAEIERLMDEPEDKLPRPVGADLGLVNDYFEGGQKYLQFLKQTADEDFTGIHVALDC
AHGATSSLATHLFADLDADVSTMGTSPNGLNINDGVGSTHPEALSAFVKEKNADLGLAFD
GDGDRLIAVDEKGNIVDGDQIMYICSKHLKSEGRLKDDTLVSTVMSNLGFYKALEKEGIK
SVQTAVGDRYVVEAMKKDGYNVGGEQSGHLIFLDYNTTGDGLLSAIMLMNTLKATGKPLS
ELAAEMQKFPQLLVNVRVTDKYKVEENEKVKAVISEVEKEMNGDGRILVRPSGTEPLVRV
MAEAKTKELCDEYVNRIVEVVRSEMGLE
>BTTS1_3625 CdaA regulatory protein CdaR
MDKFLNNRWAVKIIALLFALLLYVAVNSNQAPTPKKPGESFFPTSTTDEATLTDIPVKAY
YDDENYVVTGVPQTVNVTIKGSTSAVKKARQTKNFEIYADMEHLKTGTHKVELKAKNVSD
GLTISINPSVTTVTIQERTTKSFPVEVEYYNKSKMKKGYSPEQPIVSPKNVQITGSKNVI
DNISLVKASVNLENADETIEKEAKVTVYDKDGNALPVDVEPSVIKITVPVTSPSKKVPFK
IERTGSLPDGVSIANIESSPSEVTVYGSQDVLDSLEFIDGVSLDLSKINKDSDIEADIPL
PDGVKKISPSKVTLHIEVDSEADQKFENVPIKTVGLSSSQNIEFLDPESQAIDVTAKGSP
TNIKKLKKSDIELYVNVSDLEDGEHSVKLEVNGPQNVTWSLGRKNAKIKLTSKKSNTSTN
DNSSNTSGNQDDTDKQTNDQKNNQQEDTKNTDKNSNDQNQDENKDQNQDQDEDESTANSS
SSE
>BTTS1_3626 Cyclic di-AMP synthase CdaA
MAFEDIPFLQYLGNAVDILLVWYVIYKLIMVIRGTKAVQLLKGIVVIVLVRMASQYLGLS
TLQWLMDQAITWGFLAIIIIFQPELRRALEQLGRGRFFSRSGTPVEEAQQKTIEAITKAI
NYMAKRRIGALLTIERDTGMGDYIETGIPLNAKVSSELLINIFIPNTPLHDGAVIMKNNE
IAAAACYLPLSESPFISKELGTRHRAAVGISEVTDSLTIIVSEETGGVSVAKNGDLHREL
TEEALKEMLEAEFKKNTRDTSSNRWYWRGKKNG
>BTTS1_3627 Anti-sigma-W factor RsiW
MSCPEQIVQLMHMHLDGDILPKDEHVLNEHLETCEKCRKHFYEMEKSIALVRSTSHVEAP
ADFTANVMAKLPKEKKRASVKRWFRTHPVIAAAAVFIILMGGGFFNSWHNDHNFSVSKQP
NLVVHNHTVTVPEGETVKGDVTVKNGKLIIKGKIDGDVTVVNGEKYMASAGQVTGQIEEI
NQLFDWTWYKMKSAGKSVLDAFSPNGEE
>BTTS1_3628 ECF RNA polymerase sigma factor SigW
MEMMIKKRIKQVKKGDQNAFADIVDIYKDKIYQLCYRMLGNVHEAEDIAQEAFIRAYVNI
DSFDINRKFSTWLYRIATNLTIDRIRKKKPDYYLDAEVAGTEGLTMYSQIAADGVLPEDA
VVSLELSNTIQQKILKLPDKYRTVIVLKYIDELSLIEIGEILNIPVGTVKTRIHRGREAL
RKQLRDL
>BTTS1_3629 hypothetical protein
MILVSSCLGGIECRYNGSHAASEKIRKLVDEKKAVMACPELLGGFSTPREPAEIIGGTGE
DVLNGTAKIVTASGEDVTELYMEGAAKTLAYAKEINASAVILKENSPSCGSGFIYNGTFS
GKKITGSGVTAALLKQAGYRVISENELNDIL
>BTTS1_3630 hypothetical protein
MTQDISLSFYKPEHLPELQSFTLTNDDKRFTSLPKEVLSQALGIQDRYPVVILKDDLPVG
FFILHASKETLASYSNNPFALLLSSLSLTAVHHGKGYAKKAMLLLPAFVSGYFPWCDEII
LAVNHLNIRAKHLYMKSGFLDKGRRRIGPLVEQLILHHFL
>BTTS1_3631 N-acetylmuramic acid 6-phosphate etherase
MSEPLNLHRLTTESRNSQTVEIHKANTLGILKMINNEDMKVAAAVQEVLPDIKTAVDCAY
ESFQNGGRLIYTGAGTSGRLGVMDAVECPPTYSVSPDQVIGIMAGGPEAFLQAAEGIEDS
EEAGAEDLRNIQLTSNDTVIAIAASGRTPYAAGALRYARKVGAHTIALTCNENSAISKDA
DHSIEVVVGPEAITGSTRMKAATAHKMILNMISTAVMVKIGKVYENLMVDVNVSNKKLKE
RAISIIQSLTNASYDTARYTLEQADHHVKTAIVMLKTSTDQKQAKTLLDEANGFIDKAIE
LYHP
>BTTS1_3632 putative HTH-type transcriptional regulator YbbH
MATGGLAIIQSMKHKLPPSERKLADYILAHPHKAIESTVNEISALANSSDAAVIRLCKSL
GLKGFQDLKMRVAGDLAKPTFQGYRDIVPHEPLPSISEKTAGNAIQAIQDTSDLMDYKEL
ERAVSMLLKAHTVHFIGLGASGIVAKDAQQKWLRIHKQATAFTDTHLVASLIANADKDDI
VFAISFSGETLEIIELFAMAKEKGITTISLTQFSQTSVSALADVPLYTAHSNEALIRSAA
TSSRLAQLFIIDVLFLGMAAEQYETTTGYIDKTRAAIQSMRKK
>BTTS1_3633 PTS system MurNAc-GlcNAc-specific EIIBC component
MSKENNYHHLAQKILELCGGKSNISSYTHCMTRLRITPYDESKADAQALRKLDGVLGVVE
AETLQIILGTGVVNHVTAAFSKLVSAEEGADVKEAAAKKKADINRKNATPFKLFLRKIAS
IFIPLIPALVASGLITGITKAIIQAGWLSADSQIAVILTVIGSGLFTYLGILVGINASKE
FGGTPALGALAGILIINPEIAKISLFGEELLPGRGGLIGVLFAAIFIAYTEQFIRRFIPQ
SLDIIVTPTVSLLITGIVTYVVFMPLGGFISDAITSGLLSILDIGGIAAGFILGATFLPL
VVTGLHQGLTPVHMELINSIGNDPLLPILAMGGAGQVGAAFAVFVKTKKTTLRKAIAGGL
PSGLLGIGEPLIFGVTLPLGRPFLTACLGAGIGGAFQAYFQVATIAIGVSGLPLSFLVLP
SQIILYIVGLFISYAAGFLLTYAFGYKDEMASQFD
>BTTS1_3634 N-acetylmuramyl-L-alanine amidase
MKTKTLFIFSAILTLSIFAPNETFAQTADNLIEPKIINAETAQFSTKKLRKVDQMIERDI
AAGFPGAVLVVVKDGRIIKKAAYGYSKKYEGSELLRRPAKMKTRTMFDLASNTKMYATNF
ALQHLVSQGKLDVYEKVSAYLPGFKDQPGDLIKGKDKIRVIDVLQHQSGLPSSFYFYTPE
KAGKYYSQERDKTIEYLTKIPLDYQTGTKHVYSDIGYMLLGCIVEKLTGQPLDVYTEQEL
YKPLRLKHTLYNPLEKGFKPKHFAATERMGNTRDGVIQFPNIRTNTLQGEVHDEKAFYSM
GGVSGHAGLFSNADDMAILLQVMLNKGSYRNISLFDQKTADLFTAPSATDPTFALGWRRN
GSKSMEWMFGPHASENAYGHTGWTGTVTIIDPAYNLGIALLTNKKHTPVIDPEENPNVFE
GDQFATGSYGSVITAIYEAME
>BTTS1_3635 Beta-hexosaminidase
MRPVFPLILSAVLFLSCFFGARQTEASASKRSIDANQIVNRMSLDEKLGQMLMPDFRNWQ
KEGESSPQALTEMNDEVASLVKKYQFGGIILFAENVKTTKQTVQLTDDYQKASPKIPLML
SIDQEGGIVTRLGEGTNFPGNMALGAARSRINAYQTGSIIGKELSALGINTDFSPVVDIN
NNPDNPVIGVRSFSSNRELTSRLGLYTMKGLQRQDIASALKHFPGHGDTDVDSHYGLPLV
SHGQERLREVELYPFQKAIDAGADMVMTAHVQFPAFDDTTYKSKLDGSDILVPATLSQKV
MTGLLRQEMGFNGVIVTDALNMKAIADHFGQEEAVVMAVKAGVDIALMPASVTSMKEEQK
FARVIQALKEAVKNGDIPEQQINKSVERIISLKIKRGMYPARNSDSTKEKIAKAKKIVGS
QQHLKAEKKIAEKAVTVLKNEQHTLPFKPKKGSRILIVAPYEEQTASIEQTIHDLIKRKK
IKPVSLSKMNFANQVFKAEHAKQVKEADYIITGSYVVKNDPVVNDGVIDDTISDSSKWAT
VFPRAVMKAALQHNKPFVLMSLRNPYDAANFEEAKALIAVYGFKGYANGSYLQPNIPAGV
MAIFGQAKPKGTLPVDIPSVTKPGNTLYPFGYGLNIKTGRPL
>BTTS1_3636 Peptidoglycan beta-N-acetylmuramidase NamZ
MRKTIFAFLTGLMMFGTITAASASPDSKNQTAKKPKVQTGIDTLLPDYKKQLKGKRIGLI
TNPTGVNASLKSSVDILYENPDIKLTALFGPEHGVRGDAQAGDEVGSYIDEKTGVPVYSL
YGKTKKPTPEMLKNVDILMFDIQDVGTRFYTYIYTMAYAMEAAKENGIPFMVLDRPNPQG
GNHIEGPILEPEYASFVGLYPIPLKHGMTIGELALLFNKEFDIDADLTVVKMKHWKRKMD
FDDTRLPFVLPSPNMPTVESTFVYPATGLIEGTNISEGRGTTKPFELIGAPFIKSTELEE
TLNSLHLPGVTFRAASFTPTFSKHQGTLCHGVQLYVTDRDKFEAVKTGLSVIKTIHDLYP
EDFEFLSTGSFDKLAGNGWIRTKIENGTSVEGIINSYEKTLQQFSKTRKKYLIY
>BTTS1_3637 HTH-type transcriptional activator Btr
MQNAVIYQPIQIEYLKKTSDLFSEQQLADSFVLIFHLKGNGYISIGTNTNPLQKKTLYVC
PPNETFGFMPAADGHIDACLIRLQSYIKEAGQDIYTPCTESELAKLKLMNVSHIENLAVR
LQELAALWNESSQLSQLKCVIEVQSLIYDLFTASLSDQTDTHSAIEKTKHYIETHADTKI
TLAQLSQMAGISAKHYSESFKKWTGQSVTEFITKTRITKAKRLMAKSNCKLKEIAHQTGY
QDEFYFSRIFKKYTGCSPTSYMKKRRKKIAAYGRGTMGHLIPLHHIPFAAALHPKWTSYY
YQHYSTDIPVQLSAYRFNEKWEENLYTLSQAEPDVIVSMDSISPEEQDRLNRIAEVMYLP
SEESWRTHFLQTASFLKEESEAEKWLADYDQQTTAAKKTLQHVQGLRFLFLRLHKQNFYL
AHNRSVREVFFGDLGFSSATTADTPSEQAISLENIANYQADCMMLFLFKEPETIAYYQQL
QQTEAWQNLSAVRDNRVYLLSLDPWNEYSACGHERIVQQTVSLLSGDCP
>BTTS1_3638 Iron-uptake system-binding protein
MKKISLTLLILLLALTAAACGSKNESTASKASGTASEKKKIEYLDKTYEVTVPTDKIAIT
GSVESMEDAKLLDVHPQGAISFSGKFPDMFKDITDKAEPTGEKMEPNIEKILEMKPDVIL
ASTKFPEKTLQKISTAGTTIPVSHISSNWKENMMLLAQLTGKEKKAKKIIADYEQDLKET
KTKINDKAKDSKALVIRIRQGNIYIYPEQVYFNSTLYGDLGLKAPNEVKAAKAQELISLE
KLSEMNPDHIFVQFSDDENADKPDALKDLEKNPIWKSLKAVKEDHVYVNSVDPLAQGGTA
WSKVRFLKAAAEKLTQN
>BTTS1_3639 Iron-uptake system permease protein FeuB
MYSKQWTRIILITSPFAITLSLLLSILYGAKHLSTDIVFTSLIHFDPGNTDHQIIWHSRI
PRAAGALLIGAALAVSGALMQGITRNYLASPSIMGVSDGSAFIITLCMVLLPQSSSIEMM
IYSFIGSALGAVLVFGLAAMMPNGFTPVQLAIIGTVTSMLLSSLSAAMSIYFQISQDLSF
WYSARLHQMSPDFLKLAAPFFLIGIIMAISLSKKVTAVSLGDDISKSLGQKKKTIKIMAM
LSVIILTGSAVALAGKIAFVGLVVPHITRFLVGSDYSRLIPCSCILGGIFLTLCDLASRF
INYPFETPIEVVTSIIGVPFFLYLIKRKGGEQNG
>BTTS1_3640 Iron-uptake system permease protein FeuC
MAKKYALFIALILVVSYFSLTSGSFSVRPAELLSTLFQIYPNPQYEILLFDLRLPRVVMA
AIIGLGLGIAGAVIQAITRNGLADPGILGINAGAGAGIVAFMLLFQGQKEVTSIAAAMGM
PLFGLIGGLIAAILIYIFAWHRGNLDSGRIILVGIAINSGFSALSLFLSLKMDPQDYQMA
MVWKNGSIWSANWTYITAVLPWMLLFIPILIGKSRLLDTIRFDEDTVRSLGISSNKEKTI
LLVACVAIISACVSVAGSMAFVGLIAPHISRRLAGVEHRYILPLSGLIGMLLVISADFAG
KLFFQPAEVPAGIILAILGVPYFLYLLFKQKKGENA
>BTTS1_3641 putative protein YbbA
MKGSLSEHKAGNRRFTLYLPPSYSTDSGGFPAVYVQDGSSLFQNQIELLESAYQQQRLPE
LVLIGIEPENRLNEYTPWPAASLSDRFTDFGGMGYHYLSDITNQFIPLIEENWNVIREPQ
SRGMIGASLGGLISMFALLKYPSMFGKIGSISGSYWYENAAETIHISSLKPGTTRVFMSV
GSEEGREKQSIQRHMLKKTKQVHQSLKEKGFTEDRLYLSIEKGAVHHRKYFCKQFINALE
WLYGKNRSTL
>BTTS1_3642 Pantothenate precursors transporter PanS
MMLQKLNRVLGRVMPLLTPTSVVLGVLLSQFLNGYEWAVPWIFAFITFAGSLSANFQSLR
HALSHPLPMILALFVLHIFMPLFAWGSGHLIFKGDPLTITGLTLAVVIPTGITSLIWAAM
YKGNVGLTLSIILIDTVLSPLIVPLSLSLLAGAQVHMDVWGMMKGLIVMVVIPSFLGMLF
NQMSSPERTASVSSALSPFSKLCLMAVIAINSSAIAPYFKSIDLRFAGIAVTVFFIALTG
YAAAWLIGKMMKRRQEEIVSLIFTGGMRNISAGAVLAVTFFPSQVAVPVVIGMLFQQILA
ALFGYMLNRFELKPMLQKA
>BTTS1_3643 hypothetical protein
MNEIWAFLYNIHLSSIDIIERREILNRGLAYDASEAEPCIGESDAAVNAD
>BTTS1_3644 Bicarbonate transporter BicA
MNNSFTLKQQWFGNIRKDILAGILVALALIPEAIGFSIIAGVDPMVGLYASFCIAIIISI
FGGRPGMISAATGSMAVVMVSLVADHGLQYLFAATILTGIIQVILGISKIARLMKFIPRS
VMIGFVNALAILIFSAQLPQFEGASWSMYAMLAGSLVIIYVLPRFTTAVPSPLVAIIVMT
IIAVTFHVDVRTVGDMGNISSSLPHFLIPDVPFTFETLQIIFPYSIALAFVGLLESLLTA
QIIDEMTDTDSDKNKESRGQGIANIVTGFFGGMAGCAMIGQSVINTKAGGRGRLSAFVAG
AFLMFLIAVLSHVVVKIPMAALVAVMVMVSVGTFDWSSLKGLKKAPLTDSIVTVVTVVTV
VVTDDLSKGVFVGVLLSAVFFVAKISKLKIVSHAEDQKLRTYQVKGQIFFASVTDLTNAF
IYQEDIERVVIDLTEAHVWDDSGAAALDKIVAKFKEQGIEAELKGLNKASKSLMKQMA
>BTTS1_3645 hypothetical protein
MENLLRPIYQERASHPNTLAVIMIERRNKTSSLTDNFDAALLVIVKDADEPVFIKHYEFD
HQTASLHVVTDSQIQEWILLGTNRRIIDWIVNGRVLFDRNEYVVELIDRLNTFPFAERKL
KIGLEYGKLIRRYVEGKAFFEANQFLDAYNAVVHALHHLARIEVIDRGFHPETTVWSQVR
QMEPQVYKLYSELIESHESLEKRLELLFLANDFLIHSKAEIGSAHLFEVMKEKDIWQFGE
LLQHHDLKHFTQDLGVMLDYLTEKGLINVCQIETKGQAVYHRGYSFKKGVDSDS
>BTTS1_3646 hypothetical protein
MAKYSSKINKIRTFALSLVFVGFIIMYIGIFFKESVLLSSLFMILGLLSIGLSTVVYFWI
GMLSTKAVRVICPDCEKETKVLGRVDMCMHCREPLTLDKGLEGKEFDESYNKKKMSK
>BTTS1_3647 Peroxide operon regulator
MAAHELKEALETLKETGVRITPQRHAILEYLVNSMAHPTADDIYKALEGKFPNMSVATVY
NNLRVFRESGLVKELTYGDASSRFDFVTSDHYHAICENCGKIVDFHYPGLDEVEQLAAHV
TGFKVSHHRLEIYGVCQECSKKENH
>BTTS1_3648 Putative peroxiredoxin bcp
MTIEIGQKAPDLELKGDHGETVKLSDYKGKYIVLYFYPKDMTPGCTTEACDFRDSHESFA
ELDAVIIGVSPDSQEKHGKFKEKHNLPFLLLVDDEHKLAEAFDVWKLKKNFGKEYMGIER
STFLIDKEGRLIKEWRKVKVKDHVAEALQTLKDMSEK
>BTTS1_3649 Glutamate-1-semialdehyde 2,1-aminomutase 1
MHTKSIELHNEALQHIVGGVNSPSRSYKAVGGGSPVAMEKASGAYFWDVDGNKYIDYLAA
YGPIITGHAHPHITEAIKKAAENGVLYGTPTKHEVTFAKMLKEAIPAMDKVRFVNSGTEA
VMTTIRVARAYTGRTKIIKFAGCYHGHSDLVLVAAGSGPSTLGTPDSAGVPKSIANEVIT
VPFNDIDSYKAALDKWGSEIAAVLVEPIVGNFGIVEPKEGFLEKVNELTHNAGALVIYDE
VITAFRFMYGGAQDLLQVKPDLTALGKIIGGGLPIGAYGGNQEIMEQVAPLGPAYQAGTM
AGNPASILSGIACLEVLKEKGVYEKLDHLGAMLEEGILKHAETHGITITVNRLKGALTVY
FSDEKVENYEQAERSDGETFATFFKLMLERGINLAPSKYEAWFITTAHTEQDIKDTLAAV
EDAFKHLKN
>BTTS1_3650 hypothetical protein
MLCHTIYYRKECTHKPMKLGARIFKTGIAITLALYLASWIGLPAPIFAGIAAIFAIQPSI
YRSFLIIIDQVQANIIGAVIATVFGLIFGPSPIMIGLTAVIVITIMLKLKIEHTISIALV
TVIAILESAGDDFLMFALIRTSTVILGVLSSFIVNLVFLPPKYETKLIHNTVENTEEIMK
WIRLSMRQSTEHSILKEDIEKLKEKMIKLDQTYLLYKEERSYFKKTTYVKSRKLVLFRQA
IITANRALDTLKKLHRLENEIYHMPEEFQETLTEELDYLLYWHERILMRFVGKIKPHDDA
VEEGIRYKQLLTKSFLKNQQNTDEELIDYNMLNIMASAVEYREQLEHLETLITSFQTYHP
KDCEIETEE
>BTTS1_3651 Putative multidrug export ATP-binding/permease protein
MGVMKRYMQFVKPYKKQIFVTVLIGIVKFSIPLALPLLLKYVVDDIIQGGGTASDKTTSL
FTIMAIMFALFLILRPPVEYYRQYFAQWTASKVLYDIRAKLFDHIQKLSLRFYANTRTGE
VISRVINDVEQTKDFVITGLMNIWLDMLTILIVISIMLTLDVKLTLISIVLFPLYGISVK
YFYGRLRKLTRERSQALAQVQGHLHERIQGMPVIRSFAIEDHEQAQFNEKNGHFLDKAIR
HTNWNAKTFAVVNTITDLAPLIVIACAGYFVINGPLTVGTMVAFVGYIDRMYNPVRRLIN
SSTTLTQSIASMDRVFEFIDEPYELTDKPNAIKADQIRGGVEFQNVSFQYEKDKENILHD
VSLKVNRGETVALVGMSGGGKSTLVSLIPRFYDVTSGRLLIDGTDIRDYEARSLRNQVGM
VLQDTFLFSETIRENIAIGKPDATLEEIIEAAKAANAHEFIMSFPEGYETRVGERGVKLS
GGQKQRISIARVFLKNPPLLILDEATSALDLESEHYIQEAMDKLAKDRTTFVVAHRLSTI
THADKIVVMENGTIIEIGTHDELMDYESQYKHLFTIQNLN
>BTTS1_3652 Nucleoside triphosphate/diphosphate phosphatase
MGYPKEGETIQIHSYKHNGLIHRIWNETTILKSTEMCVIGANDRTMVTESDGRTWITREP
AICYFHARQWFNVIGMLREDGVHYYCNISSPFAYDGEAIKYIDYDLDVKVFPDMTYNILD
EDEYDDHRKAMNYPKEIDSILRDYLNTLLHWIHQRQGPFAPEFVDMWYERYLRYTK
>BTTS1_3653 hypothetical protein
MIKGGNVYTFIRLKEEPMTEFEKLVSEQMKTMDKLLDLQSELDRCKQIEAELRHLERDAR
LRGIQAEIAVKRKHLADIQDMFQKQTEQVIRSYRSSEKPSSFV
>BTTS1_3654 Small, acid-soluble spore protein gamma-type
MANSNNFSKTNAQQVRKQNQQSAAGQGQFGTEFASETNAQQVRKQNQQSAGQQGQFGTEF
ASETDAQQVRQQNQSAEQNKQQNS
>BTTS1_3655 Enoyl-[acyl-carrier-protein] reductase [NADPH] FabL
MEQNKCALVTGSSRGVGKAAAIRLAENGYNIVINYARSKKAALETAEEIEKLGVKVLVVK
ANVGQPAKIKEMFQQIDETFGRLDVFVNNAASGVLRPVMELEETHWDWTMNINAKALLFC
AQEAAKLMEKNGGGHIVSISSLGSIRYLENYTTVGVSKAALEALTRYLAVELSPKQIIVN
AVSGGAIDTDALKHFPNREDLLEDARQNTPAGRMVEIKDMVDTVEFLVSSKADMIRGQTI
IVDGGRSLLV
>BTTS1_3656 putative protein YfhS
MYVGRDMSELNMVSKKDWKNSELAYFHHAFQQIMPYLNEEGQSKYRELTQEIEARGGMKR
NEADYSHGTRVSYD
>BTTS1_3657 Adenine DNA glycosylase
MQGDPAHSLCKKFPIFIYPIFKLIQSFSYVSAFSLLLFNVTYYRTVPLVYNKKQSKEKRG
AKDWGETHMNVLEDKLKQKDIQQFRDDLISWFEREQRVLPWREDQDPYKVWVSEVMLQQT
RVETVIPYFLRFVEQFPTVEALADADEEKVLKAWEGLGYYSRVRNLQSAVKEVKQEYGGI
VPPDEKDFGGLKGVGPYTKGAVLSIAYNKPIPAVDGNVMRVMSRILSIWDDIAKPKTRTI
FEDAIRAFISKEKPSEFNQGLMELGALICTPKSPSCLLCPVQQHCSAFEEGTERELPIKS
KKKKPGIKTMAAIVLTDEDGQVYIHKRPSKGLLANLWEFPNLETQKGIKTEREQLIAFLE
NEYGIQADISDLQGVVEHVFTHLVWNISVFFGKVKQVSDTSKLKKVTKEELEQFAFPVSH
QKIWKMAGEAAAISAAP
>BTTS1_3658 putative protein YfhP
MDTGTHVVMGIALGGIATLDPVVGSDPAMAHAVMIATLAGSQAPDIDTVLKLKNNAVYIR
NHRGFTHSIPAVLFWSVIIPAILYLFYPQADFLHLWLWTLLAVVLHVFVDIFNAYGTQAI
RPFSKKWVALGLINTFDPFIFISHLAAIAIWYAGGSPGITFLSLYIILVGYYLVRLIMQL
RIKRKLHEMIHDEIESIIISPTMKFRQWRIAVTTAHAFYVGRSMEGHVVILDTFNRVPVP
ETDVMHAAKQDDNIAAFLSFSPVYRWEVDTFKDHYEVRFIDLRYRSKGHYPFVAIVHIGH
DLTIRSSYTGWIFSEEKLQKKLKLGSI
>BTTS1_3659 hypothetical protein
MKRKHIMIYAASLLVSVLAHAFFVKEWAEGRYMTGPGDGLAQMIVFKKLLFDQYTHGNFF
YNYSFGLGGGTFSQLGYYFSASFLFLAVSAAVWLLQAVQLIGEADTLFWAESAVFISIFK
LSLIIFTSASVFHYLLKHRAASFTGAVLYGVSIIYFRHEAYWEFFTDTMVWLPLLVFGAE
KIIRERRPAWFIVACSLTLINNFYFAYINLIFIGIYVLFRWLIRLEPHEEKRWIQIRLFL
VSGFISFGISAAAFVPVVYGFLNNLRPPYSQKIEWLNFDDNILFSSRIIIVPAAFLLFLF
IISFYKNRVFRLFAGLSLLFILFHFSPYAASVFNGFSAPQNRFEYVLAFTIAGAAAAGLS
QLSELKRKELLPAAAVVLLLYLYHIQRYKLDIWKPANESILLLLLMTIAALFAAAFAKKR
AKMAVYGIIILSSLFVANSYQKYALSEGGDLDSVTKEYLTSEEYRGRESSELIRRLQKED
DDPLMRIDWMNGVRNNTPIIYGFNGFSAYSSILNKDLLAFYWNDLSIDMGRESVSRYASL
GDRANLYSLLYGKYYMTEKTNEASVPYGFKKHLETEHYAVYENQYMLPFVKTADAIYSES
ELDRLPALAKEQAMLKGIILKDPSGKTEQTPKPSNLITKSDITAKQAQYQNGLLTVTGEN
GGELIITPKQPSSAPGDYYVSFYLKSKAKDKGFALKVNDYVTTRKSNKSIYKTGVNNITV
RVPKSGHISINLPKGTYELRNIALYEENYQTLKNAVMQNKTEKADKLNWNKNRLTFAYHL
SKDQYIMLPIPYEKGWELKINGKTQKIEKADYAFIGFKAQKGDNHIELTYYPPYFKISAV
ISLVSLLFAVFYIRRKKPGSI
>BTTS1_3660 Putative glycosyltransferase CsbB
MKQGLISIIIPSYNEGYNVKLIHESLKKEFKNIHYDYEIFFINDGSVDDTLQQIKDLAAT
CSRVKYISFSRNFGKEAAILAGFEHVQGEAVIVMDADLQHPTYLLKEFIKGYEEGYDQVI
AQRNRKGDSFVRSLLSSMYYKFINKAVEVDLRDGVGDFRLLSRQAVNALLKLSEGNRFSK
GLFCWIGFDQKIVFYENVERKNGTSKWSFSSLFNYGMDGVVSFNHKPLRLCFYTGIFILL
LSIIYIIATFVKILTNGISVPGYFTIISAVLFLGGVQLLSLGIIGEYIGRIYYETKKRPH
YLIKEANIPNKDLPETNELKSMRRLTKMH
>BTTS1_3661 Epoxide hydrolase A
MDGVKCQFVNTNGITLHVAAAGPEDGPLIVLLHGFPEFWYGWKNQIKPLVDAGYRVIAPD
QRGYNLSDKPEGIDSYRIDTLRDDIIGLITQFTDEKAIVIGHDWGGAVAWHLASTRPEYL
EKLIAINIPHPHVMKTVTPLYPPQWLKSSYIAYFQLPDIPEASLRENDYDTLDKAIGLSD
RPALFTSEDVSRYKEAWKQPGALTAMLNWYRALRKGSLAEKPSYETVPYRMIWGMEDRFL
SRKLAKETERHCPNGHLIFVDEASHWINHEKPAIVNQLILEYLKNQ
>BTTS1_3662 hypothetical protein
MPMHETFLLSARNNEKGDDDMTGLVGGGLMIIAGILIKLFPPKSINSVYGYRTRRSMSDQ
RLWNEANRYSASLMILSGLVIAGMGLLLGSNLIILQLILLIAACVITFMLTEKRLKIITH
SQGGD
>BTTS1_3663 hypothetical protein
MKKKQVMLALTAAAGLGLTALHSAPAAKAAPLHDISVSMPSSDTYIIKTGKLNVRTEPNH
EGDILGTVSSEQKVKVDRFVNADWAQIYFKGKKAYISTHFLMKTASQAKTTKQTAFYAPT
PENGKAKQLSSGTEVTILGWGFSENGGFDFTWAFVDYGGVKGYIHTKDLQMR
>BTTS1_3664 hypothetical protein
MNMYIEKLTNLLLEKNEMISYIQAKTWVELLWSDFEATYAKAGHAYQGEKMTEKIVTQWI
ENYGGQLHLFQSSRNDVNDYLNQSRGLLH
>BTTS1_3665 Small, acid-soluble spore protein K
MVRNKEKGFPYENENKFQGEPRAKDDYASKRADGSINQHPQERMRASGKR
>BTTS1_3666 Inner membrane transport protein YdhP
MSIKNPSVKFIIFVLMICTFSIGYTEYAVMGILTSIANDFHIQVSSAGLLVTAYAASVCL
TGPLVTIISVKLPRKPVLLGLMAVFILSNLMSALAPNFAVLAISRILSASIHGAFFAIAM
VFASEMVPPEKRAAAAASMNGGLTVALMLGVPFGSYLGDVLNWRAVFSIITALGVIGFLG
LMAAVPNRKPKVIPMLMNEWGVFKHKQVLFSFAITILGYSGVFIAYTFIEPILRHSAGFS
TVGITGALFAYGLGGVAGNFFAGKVPLPLLTRTMIGVMIGLIGVLAVFPYIAIYPAAAIV
ATFLFGACAFGTPPLLQTKVISSSEGGTTIAAAVSVSAFNLANALGAWIGGMILNGTGSY
SWLFAGGALMTACGLVLSTFAHLSEKKSVYEYQVNKG
>BTTS1_3667 putative protein YfhH
MEKRYSQMTPHELNTEIALLSEKARKAEQHGIINELAVLERKITMAKAYLLNPEDYSPGE
TYRVENTEDEFTISYLNGVFAWGYRTSSPQQEEALPISVLKKKNKA
>BTTS1_3668 Regulatory protein RecX
MPFITKISTQKKNTERFNIFLDDKYAFSVDADVLVKFELKKGKELDDLDIIEIQYGDEVK
KGFNRALDFLSYRMRSTKEVEDHLKKKETSPPVIAEVIHRLNDYKYLNDQEFAAAYVSTH
KKTNGKGPDVLFRELRAKGIDDDTIKEALSSFSFEDQTREAVKHVEKLLKKDKKLSTKEF
KQRAQLQLQRKGFSFDVISAAMDQIEYENDEDTEKEALRLHAEKAFRKYRYDGSYESAMK
VKQFLFRKGFSLDLIEQLLQEEEY
>BTTS1_3669 Epimerase family protein
MNIAMTGGTGFLGQHLTGVLTRQGHHVYILSRNARKTEQKNMTYVQWLSEGAAPEQELPH
IDVWINLAGKSIFGRWTEKTKQHILSSRINATREVQRLIQKQKEKPKTLIQASAVGIYGT
SLERTFTEDSATSDEDFLSHTAHLWEKEGQHIEAMGIRTVYARFGVMLGEKGALPLMVLP
YKFLAGGTIGTGRQWLSWIHVEDAAQMIRYAVENAGISGPMNVTAPNPVDMKQFGKAIAR
VKHRPHWLPVPEFFLSKTLGEMSLLIVKGQRALPKKAITSGFRFTYSDLEFALSQLIADR
KTV
>BTTS1_3670 hypothetical protein
MEKKREKHQQGANLKKMQEVLYSGEFKKAEKAAKRK
>BTTS1_3671 hypothetical protein
MGRNHIHKNRDKNKQKLPQVPDALKRETDGVYEEYSTELADADDREAQERAKAADNRAKK
KSR
>BTTS1_3672 Putative NAD(P)H nitroreductase YdjA
MPQTEQIHQHSVLRDIIRSRRSIRKFKQEPVPSAVILDMLETAKYAPNHRVTEPWRFIYV
SSETGKANLINTFAAFSKKSKPDMTEEKLQNFKNTLGRVPGFLLVVFQEDENERARDDDF
AATSSLIQNLQLLAWEKGIGMVWKSGKILYDKEVHQAFGLQDNERFAAIIQTGYPDEAPE
VKKRTPIRDRFTEM
>BTTS1_3673 putative isomerase YddE
MKEAEVLKYEAFTSSPGKGNPAGVVLQGDDYTEDEMQIIAERAGYSETSFIRKSESADLE
LRYFTPGHEMNLCGHATVASLYALCEKGMLESGKTYSIQTKAGILPVKISEKDGRIHITL
EQASPQFKPFTGDRKKLADALGITDEDFHEDLPIVFGSTGIWTAIVPLKSLEASKKMVPD
NKQFPEVLVDLPKASVHPFTFETVHPDSDLHGRHFSSPYSGTIEDPVTGTASGVMGAYMK
HYGNAEQHKFIIEQGQEIGKDGKVEIEMNEAGGHVKVNMTGTAVFSETRILKI
>BTTS1_3674 putative siderophore transport system permease protein YfhA
MKLRFGVTAAEKKAWIVFLILLGLTAAVLIISAGLGQRFIPPWDVAKTFFGAGSKLDELM
IMSFRMPRILTALCAGVCLAAAGAILQGLVRNPLASPDIIGITGGAAVAVVLLMMFFSDR
SSSLTISLSWLPAAAFIGASAVGLIVYLLAYKNGASTFRLVLIGIGFSMSAQAMTTLLMI
KGPIYRASQANVYITGSVYGSNWQHVKIAIILSVILLFICFVALKNMNIQVLGEDIAAGA
GSAVQRNRFFLLLLSTALTGCAVSVAGTIGFVGLMAPHIARRLVGSSYGALLPASALIGA
LLVLTADIVGRTLFAPVEVPAGVFTAAIGAPYFIYLLYKTRNS
>BTTS1_3675 putative siderophore transport system permease protein YfiZ
MICKKASSKWIVLVCLIFILLAAVCASVVYGYTGTSWRQVYQAFTSFNGTNEHVIIKDVR
LPRALVATVVGASLAAAGALMQALTKNPLASPGIFGINAGAGFFIVAGSFFLHIQSPQAL
VWSSFLGAAFTAAIVYAAGSLGREGLTPIKLTLAGAAMAAMFSSLTQGLLSVNELELAQV
LFWLTGSVQGRSLDLLMTMFPYAAAALVICFFLGQKINLLVMGEDVAKGLGQKTGLLKFV
MALCVVMLAGSAVAIAGPISFIGIIIPHFARFVVGNDYRWVLPFSAVLGAILLVCADIGA
RYIIMPQEVPVGVMTAIIGMPVFVYIARRGAKL
>BTTS1_3676 putative siderophore-binding lipoprotein YfiY
MKKHISMLFVFLMAVMVLSACNSSESSSNSEGSSSKTRTVKHAMGTSDNIPANPKRIVVL
TNEGTEALLALGIKPVGAVKSWKGDPWYDYLKDDMKGVKNVGLETEPNVEAIAELKPDLI
IGNKVRQEKIYDQLNAIAPTVFAESLAGNWKDNLTLYANAVNKADKGKEVIADFDKRVSD
LKNKLGDQTNKTVSVVRFLSGESRIYYTDSFSGIILDQLGFKRPEKQVELFKKQKDQFTF
STDSKESIPDMDADVLFYFTYKADNAKENEKWTNQWTSSSLWKNLKAVKSGNAHEVDDVV
WTTAGGIKAANYLLDDIETYFLKTK
>BTTS1_3677 Phosphatidylglycerol lysyltransferase
MLIKKNALSILKIVFPIAVLLFVIYQSKKELTNLSFKRTLMVINGLERTDLFMLVLIGLL
AVAAMSLYDYVLKYSLRLSITNGKVFRVSWIANSFNNVLGFGGLAGVGLRMMFYKEHTKD
HKALVKGIAWLTSSMLLGLSVFSIFVAARVLPVDEVIHEKPWLWAVVIGFALILPLSLAV
SKIKDRKAGDEENADKVKNPIFAYIGASVVEWLMAGTVIYFALFAMGIHADIRYVFGVFV
IAAIGGMISLVPGGFGSFDLLFLLGMEQLGYHQEAIVTSIVLYRLAYSFIPFILGLFFAA
GDLTENTMKRLETNPRIAPAIETTNVLLVVQRAVLVRILQGSLSLIVFVAGLIVLASVSL
PIDRLTVIPHIPRPALLLFNGLSLSSALILLILPIELYKRTKRSYTMAITALVGGFVFSF
LKGLNISAIFVLPMIIVLLVLLKKQFVREQASYTLGQLIFAVALFTVALFNYNLIAGFIW
DRMKKVLRHEYFVHSTSHITHATIMAIIIVPLFFLIFTVVYHKRTKPIGEQADPERLAAF
LNEKGGNALSHLGFLGDKRFYFSSDGNALLLFGKIARRLVVLGDPSGQRESFPLVLEEFL
NEAHQKGFSVLFYQIEREDMALYHDFGYNFFKLGEEAYVDLNTFTLTGKKKAGLRAINNR
FEREEYTFHVDHPPFSDAFLEELKQISDEWLGSKKEKGFSLGFFDPSYLQKAPIAYMKNA
EGEIVAFANVMPMYQEGEISVDLMRYRGDAPNGIMDALFIRMFLWAKEEGCTSFNMGMAP
LANVGTAFTSFWSERFAAVIFNNVRYMYSFSGLRAFKEKYKPEWRGKYLAYRKNRSLSVT
MFLVTRLIGKSKKDSV
>BTTS1_3678 hypothetical protein
MEYNLHDTTVLNENILSSEEREIWVLYMKVLTSAGLGDVSEWMKLDMSMPQMKVLMLLNN
HGTLKVSDIAEKMGASLSNTTGLLDRLEKSGFVKRSHSEEDRRSVVVQLTENAKKIFRGL
YEKGHLKLKRSLELLSPEEKQAVSEGLSILSRALEKAKKE
>BTTS1_3679 Multidrug resistance protein 3
MNMPEALTEQKGQKWAISLFTIGVFMAALDNGIISAALTTINESFSVSPSWGSWGITLYT
LGLSVSVPIVGKLSDRYGRKKLFLIEVCLFGLGSLLVALSQSFPLFLISRLIQALGGGGI
FIIGSSHILATLPKEKQGKALGLLGAMNGMAAVLGPNIGSFLLDWTGSWHWLFLINLPIA
VLLVVFGSYFIAETKAPEAKRLDAVGIFLLSLSILAVMYGMTNLDGANLLHSLGNPEVYG
CIIFGILCFAALISYEKRVEMRGGDPILAYSLLRNHMFQRTLIIGLLSGGLLAAVIFIPS
YVEQYLGVPAAKAGYWMTPLALASGIGAWLGGALTDKKGPVKTVILSGIISCAGFALFPL
WVTEKWEFVIASVAAGIGFGFLLGAPLNVLVSEASKTNKGTALGTLSLVRQIGLTLAPTL
YAGFITAGFDQIGDEISSRLSDSGYSEKTMQMIPEIDSSDVSSLQEQIERIPVPEVKTAI
SDAIHASVASGYDHLYAAAAVISLLVIAAISIPAFRRQKR
>BTTS1_3680 Putative metal-dependent hydrolase YfiT
MTSVNLSYPIGEYKPRESISKEQKDKWIQVLEEVPAKLKQAVEVMTDSQLDTPYRDGGWT
VRQVIHHLADSHMNSYIRFKLSLTEETPAIRPYDEKAWSELKDSKTADPSGSLSLLQELH
GRWTALLRTLTDQQFKRGFYHPDTKEIITLENALGLYVWHSHHHIAHITELSRRMGWS
>BTTS1_3681 hypothetical protein
MQIKEIFMIRCISCLSVVLLHIISMVLMLQAEALADISHTVDSFRTLLMFSTPAFIFISE
FLLARSYPDGVPDGFLKKRGKVIFVPFLFIAAIDALLMTSAMGGEVTFLAFVQKYLSNVF
LGNFIGYFILVIFQFYMLHMMFHEYLKKASPKWVLSISFVVTAAYLGYFSAASLAPASEE
GGAFPFFWVPFAGWLFYFCLAYYCGKEYKRFLALLNQYRWVVYGAAIASGALVVTVSYVG
EIGMISSKRPDIMLYSTSMIFLCFHLFSKMKHVPKIMMFISNYSFSIYLLHAYFMIIGYV
LLLNMPEIPAVPAVLLLFAVCTAGPILTSWALNKFKYGYLFVGKIYQPKQKKVTVEVRDH
AG
>BTTS1_3682 Extracellular esterase EstB
MKKVLMAFIICLSLILSVLAAPPSGAKAESVHNPVVLVHGISGASYNFFAIKNYLISQGW
QSNKLYAIDFYDKTGNNLNNGPQLASYVDRVLKETGAKKVDIVAHSMGGANTLYYIKYLG
GGNKIQNVVTLGGANGLVSSTALPGTDPDQKILYTSIYSLNDQIVINSLSRLQGARNIQL
YGIGHIGLLSNSQVNGYIKEGLNGGGLNTN
>BTTS1_3683 Negative transcriptional regulator PadR
MRVLKYAILGLLRKGELSGYDITSYFKEELGQFWSAKHSQIYPELKKLTDEGFITFRTTI
QGTKLEKKMYTLTDSGKQELHDWLIRHQPIPETVKDEFMLKAYFISCLSRQEASDLFKDQ
LQKRQAKLSDLQGSYEKLMASAEPMSFSSPDFGHYLVLTKALEREKNYVSWLESILAMID
KD
>BTTS1_3684 Linearmycin resistance permease protein LnrN
MKKIIAICGIELSLIFKKPQNYLIMFAAPLLLTFVFGSMLGGNDDKVRLAIVDQDDTILS
QHYIRQLKAHDDMYTFENVPENKASEKLKQKKIAGIIVISRSFQTQLEKGKHPELIFRHG
PELAEAPMVKQYAESTLATLNIQVTAAKTASQTAGENWKAAYKTVFAKKHEDTVPAVKRQ
MLSDKKEGAEASDTASRAAGFSILFVMLTMMGAAGTILEARKNGVWSRLLTASVSRAEIG
AGYVLSFFVIGWIQFGILLLSTHWLFGINWGNPAAVIVLVSLFLLTVVGIGLMIAANVRT
PEQQLAFGNLFVIATCMVSGMYWPIDIEPKFMQSIAEFLPQKWAMSGLTEIISNGAHVTD
ILGICGILLAFAAITFAAGLKALRA
>BTTS1_3685 Linearmycin resistance permease protein LnrM
MKKSIWIAWKDVKIRITDRKGFMLLILMPLILTCILGAALGSVVDGGSRIDDIKVGYIQS
DQSDATNMFTKDVLKKMKSIKATKAGSEDKMKKLIDEKKIDVGIVIPNHWEAGKTSAVVY
AAPDQTLKSSIIETAASSFIEQYKAVKEAASASMDYISKTEAVQQGKLDPAQFAEKLAKT
LEKETGDKLTIAEKSVGSKAVTSFQYYSAAMLCMFMLFHITVGAKSFLQEKDTETLARML
MTPAQKSVILFGKWLGTYLFAIIQFFIFLIVTINVFGVDWGGNLLFVSVLGLSYAAAVSG
ISMLLASCISDMKSADSIGGFGIQLLAVLGGSMLPLYQFPDVLQSVSKAVPNRWALDGFL
SLMEGGGWADLQKPVLLFAAIGLCSLVIGIRRLHTR
>BTTS1_3686 Linearmycin resistance ATP-binding protein LnrL
MLQAENIKKAYGKKTIVKGISFSLKKGESFGLLGPNGAGKSTTISMVSGLVPHDSGNITV
GGYVIGKETAKAKQKIGIVPQEIALYPTLTAHENLMFWGKMYGLTHGEAKKRAAEVLEYV
GLTERAKDKIETFSGGMKRRINIGAALMHKPELLIMDEPTVGIDPQSRNHILETVKQLNE
TGMTVIYTSHYMEEVEFLCDRIGIIDQGEMIAIGTKTDLCSRLGGDTIIQLTVSGINEAF
LVAIRALAHVNDVTVHELELKIDISAAHHEKVVTSLLAEAAAHHINLLSLQVQEPNLERL
FLNLTGRTLRD
>BTTS1_3687 Transcriptional regulatory protein LnrK
MIKIIITDDQDIVREGLASLLQLREELDVIATARNGQEAFEKAKELEPDIVLMDIRMPVS
NGVEGTKLITSSLPGVKVLMLTTFKDSALIAEALEEGASGYLLKDMSADTIVKAVMTVHS
GGMVLPPELTAQMLNEWKREKQLKGINEIEKPNELLDLTEREIEVLAELGYGLNNKEIAE
KLYITEGTVKNHVSNIISKLAVRDRTQAAIYSVRYGVSVF
>BTTS1_3688 Sensor histidine kinase LnrJ
MYLSIVKEDNWFGYVFIAAGAAMYAANHVLLTKETNAIWFCLIDIAIGFSFGFIFPGTGL
FIIMLCPVAVAFFLRRFPKRTAWSVLCLSSILFLTVLIRTYAMFGNEFVIDHLTSMTFVV
FCGVVGKLIRKLLDAQDTAKQQFQELTESHLALSAAHQELHLYAKQVEELTAIYERNRMA
REIHDTVGHKMTALLVQLQLLREWQKRDSQKADETVGVCETLAREALDDVRLSVRTLQTE
NDPSLIESLKQLTEDFCKNAGVTTEFAVSGDPAIIPLSLHPTLIRTAQEALTNAKRHGGA
AACSIQLACTTDSISLVIKDDGKGNPEAALGFGLLNMKKRAAEHGGMIRFESEQDQGFTV
NAEFSLANKKWSFRPVQQKESLL
>BTTS1_3689 hypothetical protein
MIRRELGIGSDERESSFFYENVHLDGELFNVSVHCERG
>BTTS1_3690 Catechol-2,3-dioxygenase
MTSIHEDTHIGYAKLTIRSLERSLQFYCNVIGFQVLKKTDRQAELTADGKRVLLILEENP
SAVVLPERSVTGLYHFAILLPDRKELGIALARLIEHGIAIGHGDHAVSEALYLSDPDGNG
IEMYADRPRSTWQRDREGNYVMTTTAVDIEGLLEEAGDERKTSLPNDTIIGHIHLHVSDL
KEAKAFYTDVLGFDIVGNYAGMSALFVSAGGYHHHIGLNIWAGRNAPPKPTNASGLDYYT
VVLPHQEELDLVANRVKHAGYSIEETENSFRVKDPVSGAYITFVI
>BTTS1_3691 Putative oxidoreductase CatD
MNKSFEIGTLLLRVITGIIFFVHGLSKFQGMEGTIQFFGSIGLPSFMAYVIAAIELIGGV
LVFFGLATRIVGVLFALTLIGAIITVKLKAPFMGNAEFDYLLLLTSIHLALTGSRFLALD
PFVFKGKKNENVSA
>BTTS1_3692 putative ABC transporter ATP-binding protein
MLKDIRKPFQYPKLPIDKKEGAKKRAKAKDTKGTLRRIWSYLAERKGLLILVMLMVVISA
IFGLLGPFVIGKAIDHFIVGKTVSGLIPVLLLLLAIYIIQSLSLWFQNYWMITISQGTVF
RMRSELFTHLHELPIPFFDKQRHGELMSRVTNDIENVSSTLNTSVIQILSSVITFVGTIA
VMLYMSPLLTLITLTIIPVMAASLKWITNRTGKLFKEQQKNLGDLNGYIEESVSGAKVIK
AYSREKQITAEFLEKNAALKTSGFWAQTISGFIPKVMNSLNNLSFTMIAAIGGLFALKGW
ISIGSIVVFAEYSRQFTRPLNDLANQFNTMLSAIAGAERVFDVLDEKEEREDEKNAVHQP
IQTGSIEFRDVSFGYDKGQQTLKHLQFTVPAGQSIAFVGPTGAGKTTVTNLLARFYEPDK
GKILIDGTDIKTLTRASLRKNMGFVLQDSFLFQGTIRENIRYGRLDASDQEVEAAAKTAN
AHSFIERLPKGYDTVLTQNGSGISQGQKQLISIARAVLADPVLLILDEATSNIDTVTEVN
IQEALARLMEGRTSVIIAHRLNTIQRADQIVVLKDGEMIEKGSHDELIRQKGFYSDLYES
QFEK
>BTTS1_3693 putative ABC transporter ATP-binding protein
MQKALSFLKPYSLLAGIALILMLTELAVELLQPLLIAKIIDDGILKQDLRHVWIWGAVMI
GMTVLSFAAGMLNSFYAAHVSQSFSYDTRKGLFQKIQSFSYSTFGQFSSSSYITRLTNDV
TQVQNMIFMSLRFMLRAPLMIAGGIVLSLAVNVKLGFFLLVTIPILILFLLWVLRKGGAL
FRSVQKRLDQVNTIMQENLIAIKLIKALLRGSHEVKRFIKANTRLMEKTVSAFQLVEFTM
PVLMLMMNLCILLILWAGSYSITSGSTQVGDVVAIINYATRITGALSMFPFLIMIFTRAK
ASGDRIGEVLETEGDEREEGIISDRLSGRIEFQHVSFRYPEMDREALRNVSFSAKPRETI
AILGATGSGKSTLFQLIPRLYQPDSGRIYIDEKPVQDIPAEGLRRQIGYVPQEVLLFSGT
IKENIAWGKENASLDEIMDAAKHAQIHETILKLPNGYDTVLGQRGVNLSGGQKQRISIAR
ALIRKPAILLLDDSTSALDLQTEAKLLEAISTYHCTTLIITQKITTAMKADQILLLEDGE
LIEKGTHSELLSESQLYKRIYESQFGREGSESC
>BTTS1_3694 hypothetical protein
MENYTTFLGLYKPESTESIEIDSKLAENFETIDSKIGIALSNGITTFENLNERLKMYENR
FEYLDERNVMDYGAKGDGVTDDTQAFHDAMAEGGYLIKVPAGVFRVSGLLVPSNTMLVGA
GKKRTIIKLLDDTPVGHSVLTNSDHTNGNENIYIGHLTLDWNKDTRPAGWKIPKGPTSSC
LLFANVDYSFVEHVFAKNAGLHGFDATSPNYNRHGENDDPTFYQPGGCNFVTFSYCEATG
SGDDNFTCHFGKHTTFSHCLSYHPMGLNDGSSNTNCFEIDDGSQDVMVDSCIAIGGVRGF
EIKAHDYAPAAKRVQLVNCRAYENAISFCIRHIGHHTASNPQSASAHDVQLANCIAYNPK
PSDLYKGAGPNALQISGYDGVNVVNFHAICDDSSINYKGNSVVSVYYKGRLINLKNITIR
GFKTADNDLYIVGGDNSVGKVMIDGVTLIDSAEKGVVFGSGMYESVVSNVWGQRSPKNNS
GTVGIFSVDPDLNVSNCDFSGYETDFKIGGVVTPYFLFKHKGSGIIGSRDSHATGNNNFV
AGSVRSRATGAAQSSVIASYNTINPNSDSVALGWASGSTPSSSNRKIEFHAKDGTIKASG
SIKSSQTFSDYAEYFESLSGEKIPAGTLVTLEGDKIRPAKKGEFMLGVISETAGVILGES
SFHWSGRYLKNDFGGYIYEKQKGANGQIVMAPMENPDYKPDKNYASREERDEWNVVGLVG
QVYVRCDSTVAAGDFIQAHNNGIATKTVSPKQRWQVMRVIKEFDKSKGYGVVLVFIR
>BTTS1_3695 PTS system maltose-specific EIICB component
MMQKIQRFGSAMFVPVLLFAFAGIIVGISTLFKNKTLMGPLADPDGFWYQCWYIIEQGGW
TVFNQMPLLFAIGIPVALAKKAQARACLEALTVYLTFNYFVSAILTVWGGAFGVDMNQEV
GGTSGLTMIAGIKTLDTNIIGAIFISSIVVFLHNRYFDKKLPDFLGIFQGSTYIVMISFF
IMIPIALAVSYIWPMVQSGIGSLQSFLVASGAVGVWIYTFLERILIPTGLHHFIYTPFIY
GPAVAEGGIVTYWAQHLGEYSQSAKPLKELFPQGGFALHGNSKIFGIPGIALAFYVTAKK
EKKKLVAGLLIPVTLTAIVAGITEPIEFTFLFISPFLFAVHAVLAATMSTVMYMAGVVGN
MGGGLIEAVTLNWIPLFGSHGMTYVYQILIGLSFTAIYFFVFRFLILKFNIATPGREKDE
QQETKLYSKKEYRERKNKDETASAAETADDTAFLYIEALGGKDNITEITNCATRLRVSVK
DETKVEPDSVFRALGAHGVVRNGKAFQVIIGLSVPQMRERVEKLLNE
>BTTS1_3696 HTH-type transcriptional regulator GlvR
MQLEELINQHYSKLNDNDFHILKYILNHKHTCYHLGIDALAKACSVSRSSILRLAQKLDF
SGYSEFRVFLKWEDQPEEGESMSFQKLLDDIEANLKFLRTKDMTDMCQLIDEADRIFVYG
SGNAQKICARDLQRMFIPRHRYLILIEDTNEFNLMRDDFKVNDLFIIISLSGETPELIPQ
ARMLSAKGIPFISITNLKNNVLAQLTPHNLYATSKPVTLSDKTEIVAFAPFFLVGEALFR
AYVDYKEAEKNDNE
>BTTS1_3697 Maltose-6'-phosphate glucosidase
MKKKSFSIVIAGGGSTFTPGIVLMLLDHLEEFPIRKLKLYDNDKERQDRIAGACDVFIRE
KAPDIEFAATTDPEEAFTDVDFVMAHIRVGKYAMRALDEQIPLKYGVVGQETCGPGGIAY
GMRSIGGVLEILDYMEKYSPDAWMLNYSNPAAIVAEATRRLRPNSKILNICDMPVGIEDR
MAQILGLSSRKEMKVRYYGLNHFGWWTSIQDQEGNDLMPKLKEHVSQYGYIPKTEAEAVE
ASWNDTFAKARDVQAADPDTLPNTYLQYYLFPDDMVKKSNPNHTRANEVMEGREAFIFSQ
CDMITREQSTENSEIKIDDHASYIVDLARAIAYNTGERMLLIVENNGAIANFDPTAMVEV
PCIVGSNGPEPITVGTIPQFQKGLMEQQVSVEKLTVEAWAEKSFQKLWQALILSKTVPNA
RVARLILEDLMEANKGFWPELDQSPTRIS
>BTTS1_3698 hypothetical protein
MDSYKVIELANKYSAAAEEVRSSKMLLESRLSALGDAWQGKSRDSFDQDFEETKAAYDQF
EQELLETSQELKAAAVKIEERKAEIARMEELERKAREERHKLGR
>BTTS1_3699 hypothetical protein
MSGNIAVDPDKLEQLANDVVTELTDMENKYKDLHVELGQMILQCDPRYSSCFSGVGDAWS
SGKALVTKLSDNEIFIRKTGDKFVEQDDILRKLYNAYDKYGTMTSLTALMLTQGKYYGLG
LTKFVKQPSGLHTAQHSKLLLDISRAVDSSRYQKAARVLLNPKYLLKKTNRPFSDLVHKK
FTKYFPQDTVDFSNSVRSYTKGFLNEAGVRSTLKDVGKTGLRFAKGNAITATLITGATET
FGAGVKIAENYAKYQNKPEVLKRENAKAVGNAVNNTIFIAGGATAGAVVGGAVGSVLGPV
GTVIGGTIGSAVGGFVGEKIAKFTSVYAEKAAIKLKEPIHAVVDTAKKGLESAGKVVKSV
NDGIDAANKTIHKGIDSAKKGIEKAKKTADSLIHGATHFLKGKFSFG
>BTTS1_3700 hypothetical protein
MKQFTISIEELLFCFYSEGFFEQGMALKQAYFPEIEDEQLGALFEAACRSLLAKDAAEYR
NHQYRLKDEYCPFIHVLNDADYTVKLSKFDEQGKEQNISCHVSKFGTYSHELLFDEQVHR
IKKMDSTNGLLSKTSEFLNIIDAEDHKESMLSLTSTEFELLLEGASDTPTHLKEFLDKHD
HQEDVTRFVNDLALRKGKMDTLMRLVYDKDNSPEVADMAFVLPGSRHTWLVTGITQNEFS
IVTANKDVIKGILFAKER
>BTTS1_3701 hypothetical protein
MKNNEVIKVKSRLFFRIWLFLATGGAFIVGVWLVAEALTFESKYALLYLGGGLLAIIYGL
ITFFMAFPAFTSRGNVIFSIKTGPSGEIFSRKRSVLFSEVKRLYMGRHQYSLKGIFFEDI
IIEKTDGKIVRIPTWNIIANPLFFEAVERYVLPHLNEEAQNNWISQFTEVQRKAYLKEFE
NHPKL
>BTTS1_3702 hypothetical protein
MMLITILLFLAAGLAEIGGGYLVWLWLREAKPAGYGIAGALILIVYGILPTFQSFPSFGR
VYAAYGGVFIVLAVLWGWLVDRKTPDLYDWIGAFICLIGVCVILFAPRG
>BTTS1_3703 Small, acid-soluble spore protein H
MNIQRAKEIVESPDMKKVTYNGVPIYIQHVNEENGTARIYPLDEPQQEHEVQLNSLKED
>BTTS1_3704 Acetoin dehydrogenase operon transcriptional activator AcoR
MNSVPNDLQTWKRFVKDGVLDEARLRKRIAESWHRCQKAEVNPYLEKGPKVLQQTELDQQ
SKKHSFFLTTAKPYLEKLLPAIKEMEMMALLIDSDGVVLALDGHPRALYEAKRINFVEGA
CWTETAVGTNAIGTALHIGEPVAIQGSEHYSIASHLWNCSAAPIHHEDGSLAGVIDISCP
AAGAHPHMLGIATAIAYAAERELAAKSREKELELISRFGERAASSVPMVLCNNKQHIISA
SIPIRTSIPDWQGRHLYELKERGYSIEKAVTIGDGGTCFYLSEQKKKKVFRFNGVIGKSG
RSQAMLMNLERAAAADATVCLSGETGTGKEVAARALHENSERRHGPFVAVNCGAIPSDLI
ESELFGYAEGAFTGAKRNGYKGAFQKANQGTLFLDEIGEISHSMQVALLRVLQERKITPI
GGTKEIPVDIRVIAATHCDLRELAENGKIREDLFYRLHVYPIELPPLRDRTEDIPDLFEY
YKQKNHWPGELPSDFCHVLKQWKWPGNIRELFNVFERLSIRFPDGRLRDEPLPALLEAAG
LPASSAEKKPAAAGVLTFREQIQKDMMIKALESAKGNVSQAAKISGIPRSTFYKRLKKFN
LSAES
>BTTS1_3705 Dihydrolipoyl dehydrogenase
MTLAIIGGGPAGYAAAVSAAQQGRNVLLIDKGKLGGTCLNEGCIPTKSLLESANVLDKIK
HADSFGIELPAGAISVDWSKMQSRKQQVVSQLVQGVQYLMKKNQIQVVKGTASFLSERKL
LIEGENGKEIREADQVLIASGSEPIELPFAPFDGEWIIDSKDALSLSEIPSSLVIVGGGV
IGCEYAGLFARLGSKVTIIETADQLIPAEDEDIARLFQEKLEEDGVEVHTSSRLGRVDQT
AKTAIWKSGQREFKTKADYVLVAIGRKPRLDGLQLEQAGVDFSPKGIPVNGHMQTNVPHI
YACGDAIGGIQLAHAAFHEGIIAASHASGRDVKINEKHVPRCIYTSPEIACIGMTERQAR
SIYGDVKIGEFSFSANGKALIKQQAEGKVKIMAEPEFGEIVGVSMIGPDVTELIGQAAAI
MNGEMTADMAEHFIAAHPTLSETLHEALLSTIGLAVHA
>BTTS1_3706 Dihydrolipoyllysine-residue acetyltransferase component of pyruvate dehydrogenase complex
MAVKVVMPKLGMAMKQGEVSIWNKKVGDPVEKGESIASIQSEKIEMEIEAPEKGTLIDIK
VKEGEEVPPGTAICYIGDANESVQEEASAPVAEDNMPQAVQPVKQENKPAASKKDRMKIS
PVARKIAEKAGLDLKQLKGTGPGGRIVKDDVTKALAEQKKDQAKPGSEQKAQEIPVTGMR
KVIAARMQESLANSAQLTITMKADITKLATLQKQLSSTAEERYGTKLTITHFVSRAAVLA
LQAHPVLNSFYQNERIITHPHVHLGMAVALENGLVVPVIRHAEKLSLIELAQSISENAKK
AREGRVGSEELQGSTFSITNLGAFGVEHFTPILNPPETGILGIGASYDTPVYQGEEIVRS
TILPLSLTFDHRACDGAPAAAFLKAMKTYLEEPAALIL
>BTTS1_3707 Acetoin:2,6-dichlorophenolindophenol oxidoreductase subunit beta
MARVISMSDAINEAMKLAMRKDENVLLIGEDVAGGAAVDHLQDDEAWGGVLGVTKGLVQE
FGRTRVLDTPISEAGYMGAAMAAASTGLRPIAELMFNDFIGTCFDQVINQGAKFRYMFGG
KAQVPITVRTTYGAGFRAAAQHSQALYGLFTSIPGLKTVVPSNPYDAKGLLLAAIEDNDP
VFFFEDKTSYNMKGEVPEDYYTIPLGKADIKREGNDVTLFAVGKQVNTALEAAVQLSERG
IEAEVLDPRSLSPLDEDAIFTSLEKTNRLIIIDEANPRCSIATDIAAIVADKGFDLLDAP
IKRITAPHTPVPFSPVLEDQYLPTPDKIVSVTLELLGEPAMN
>BTTS1_3708 Acetoin:2,6-dichlorophenolindophenol oxidoreductase subunit alpha
MELLKREGLSLTEEKALWMYQKMLEIRGFEDKVHDLFAQGVLPGFVHLYAGEEAVAVGVC
AHLHDGDSITSTHRGHGHCIAKGCDLYGMMAEIFGKATGLCKGKGGSMHIADLDKGMLGA
NGIVGGGFTLACGSALTAKYKQTKNVSVCFFGDGANNQGTFHEGLNLAAVWNLPVVFVAE
NNGYGEATPFEYASACDSIADRAAAYNMPGVTVDGKDILAVYQAAEEAIERARNGGGPSL
IECMTYRNYGHFEGDAQTYKTKDERVEHLEEKDAIQGFKNYLLKETDANKLSDIEQRVSE
SIEKAVSFSEDSPYPKDSELLTDVYVSYEKGGM
>BTTS1_3709 hypothetical protein
MKRLCIIPCGKKKIWDVQPDAGPVRAEDAYLSPFHQACERYAKTFFDEWVILSAKHGFLR
PDDLVSGNYDVTFGTGHPEIMTADELRRQFHEKGFSDIEELVMLGGKKYRSVLNAVIGEH
QHISWPLSSYKGIGYMLQALNRAVEEKHEL
>BTTS1_3710 putative tRNA-dihydrouridine synthase
MTENFWRELPRPFFVLAPMEDVTDVVFRHVVSEAGRPDVFFTEFTNSESYCHPDGKDSVR
GRLTFTEDEQPMVAHIWGDKPENFRKMSIGMAELGFKGLDINMGCPVPNVAGNGKGSGLI
CRPAVAAELIQAAKAGGLPVSVKTRLGYTDVDEWREWLTHILKQDIANLSIHLRTRAEMS
KVDAHWELIPEIKKLRDEVAPDTLLTINGDIPDRQTGLKLAEQYGVDGIMIGRGIFTNPF
AFEKEPKEHSSKELLDLLRLHLDLHDEYSKEEARPYKPLPRFFKIYLRGFRGASELRNQC
MNTKSTDEVRALLDDFERKYLDGIE
>BTTS1_3711 hypothetical protein
MDKVYKKRPLYKRSWFQTFLAFLVSQLYFNFVELTGWGPKYREMNGFPANIVELDFFQTY
LSFYDNPWFNIITVFLGVFTIIQIITGITKDIRN
>BTTS1_3712 23S rRNA (uracil-C(5))-methyltransferase RlmCD
MNQQKKQAPVELKVGQTFPLTIKRLGINGEGVGYFKKKVVFVPGALPGEEVVVQATKVQP
KFSEGRIKKIRKASEHRVAPPCPVYEQCGGCQLQHLAYSQQLREKRDIVIQSLERHTKFK
VENMEIKETIGMDNPWNYRNKSQFQIGRSQSGSIIAGLYGLDSHDIVPIKDCIVQHPATN
KTTGIVRRILEDFNVSVYNERKRKGDVRTIVTRVGFETGEVQVVLVTAKETLPHKEEIVK
AIQKRLPEVKSIIQNVNGAKTSVIFGEKTKQLAGKTVIQEVLGDVSFELSARAFFQLNPE
QTVKLYDEVKKAAQLTGKEKVVDAYCGVGTIGMWVADGAKEVRGMDVIKESIDDAKKNAK
KHGMANATYVTGTAEHWLPKWTKEGFRPDVVIVDPPRTGCDSTFLDTIKKVKPKRFVYVS
CNPSTLAKDLQTLSKDYRVDYIQPVDMFPQTAHVEAVARLVLKSSN
>BTTS1_3713 hypothetical protein
MWKEKVSVTPPYHFDRVLDRLSLDPLNAVDREAREVRVPIRNQAGDVCIVKIQALGHAGE
PEFLVSGETDQGEMMKEIKRIFQWENHLQHVLDHFSKTSLSAIFEEHAGTPLVLDYSVYN
CMMKCIIHQQLNLSFAYTLTERFVHAFGEQKDGVWCYPKPETIAELDYQDLRDLQFSMRK
AEYTIDTSRMIAEGTLSLSELPHMADEDIMKKLIKIRGIGPWTVQNVLMFGLGRPNLFPL
ADIGLQNAIKRHFQLDDKPAKDVMLAMSKEWEPYLSYASLYLWRSIE
>BTTS1_3714 Cobalt/magnesium transport protein CorA
MINITAITTEHQLLKNIPIERVEQPDIEWYWVDFYGPEDTETALLRDFFHFHPLAIEDCF
QHMQRPKLDHYDGYRFYVIHALNKETLETEEVDIFQGEKFVVTFHLHETPGIAKVRERLY
ASPDILKKGPGHISYMIMDQLVDEYFPLVYKIEDRLNEIEESRPHKTYGTLMNEVFDLRT
DLLHLRRTIIPMRDLLYRILSLDHVKEQRETKAYFSDIYDHLLKLSEIVESNRDMTSDLR
DSYVTLNSNRMNAIMMTLTIVSTIFIPLTFIAGVYGMNFDFMPELHWKYGYFAVLGLMAA
LVIGMLIWFVHKGWFNIFK
>BTTS1_3715 3-hydroxyisobutyrate dehydrogenase
MKIAVIGLGNMGQPIARNVLQAGYELTVYNRTKQKTEEFVTKGAQAADTPRLAAKSADIV
ITMLADDDSVSAVTFGEDGLLEGLAENGIHISMSTISVEFSEKLAAAHAEKGQFFLAAPV
LGRPDAAAKAALRIITAGPAEAKQAAKPLLDSLSQQVFDVGEESKTANAAKISINFLLVS
MLEALSESFLMMEKYGLEQKQFLEIASALFGSPVYQNYGTIMAEQKFEPAGFKMSLGLKD
TNLALAAAKQVSANLPLAELAKSHFECGIEKGFGDLDWAALIECIK
>BTTS1_3716 Peptidoglycan-N-acetylmuramic acid deacetylase PdaA
MKWMCSICCAAVLLAGGAAQAEAVPNEPINWGFKRSVNHQPPDAGKQLNRLIEKYDAFYL
GNTKEKTIYLTFDNGYENGYTPKVLDVLKKHRVTGTFFVTGHFVKDQPQLIKRMSDEGHI
IGNHSFHHPDLTTKTADQIQDELDSVNEEVYKITGKQDNLYLRPPRGVFSEYVLKETKRL
GYQTVFWSVAFVDWKINNQKGKKYAYDHMIKQAHPGAIYLLHTVSRDNAEALDDAITDLK
KQGYTFKSIDDLMFEKEMRLPSL
>BTTS1_3717 hypothetical protein
MGNAVNNKDQQIDYLKNRLDMFMNVIDSLDPEATDVEDIDRLISMLDDLEAKYERFKKDW
E
>BTTS1_3718 7-carboxy-7-deazaguanine synthase
MTQNTKLRPITPEFDPWEAYMDVDQYGDMQLTNVEFTTTTLCNMRCEHCAVGYTLQPKDP
NALPIDLLLKRLEEIPRLRSISITGGEPMLSLKSVKEYVVPLLKYAHERGVRTQINSNLT
LDIERYEWIIPYLDVLHISHNWGTVEDFAEIGFAMMDRKPTFEQRARYFEKMIENSRTLV
DAGVMVSAETMLNKRTLPHIEHIHRQITEDMKCQRHEVHPMYPSDFASALESLSLKEMRQ
AIHRLLDIRDENTWMLFGTLPFYACSPDEDDQKLLRRLRAAKNVTVRNDPDGRSRLNVNI
FDGNIIVTDFGDTPPLGNIQTDSLPSAYEKWRETKLAKELSCHCPNVRCLGPNVLVKNSY
YQDTDFTKRQTRS
>BTTS1_3719 putative MscS family protein YfkC
MKETLTEIFQNKIVDILLVAVILWIGVFIINRLVQLFFKRTDFIEEKKEKTIESLVRSVT
QYTATIGFIFYVISLFVHDFGKILAGAGVAGIVIGFGAQSLIKDVLAGVFLIYERQLHKG
DYVTVNNLFNGTVEEIGLRSLQIREWSGKLLTISNGEVRQIENYNIDFMRITESFLISFK
EDPDRVYSVLEEACDMLNEELRDSLKRDEFGNPTEPFQIHGITALNKINRGVEFTVKGMV
KDDDYFSASLAVRRVLVRQLYQNNVQMLEEAVRIERTQ
>BTTS1_3720 putative protein YfkD
MKKLFHSTLIVLLFFSFFGVQPIHAKKQFKVPNSVASISKENTYPNASQDQPMLQPSKLA
KELLDHSEVKIENPHLIKMLNESNISGTPLAVGYRATIFLGKWALGYESNETVANWEYKK
INTNRADNRGGKETAEMHYAQEQQYRVKGGLTAKVPNAEDVKSMMMQKAMKKTNLPLAFE
TVIGAGTKRDQIYKVAPKKIGYLHAYAPAVNEKGKVTYGEVYLVLKGNKRKLVVKNVTSQ
GIGAWIPVQDHVTFGFQLSSLPR
>BTTS1_3721 Ca(2+)/H(+) antiporter ChaA
MNRIFFILVAAGVPLSVIGSLMHWPSAVLFAVYCVTIIALASYMGRATESLSIIAGPRIG
GLLNATFGNAVELIISLFALKEGLTGIVLASLTGSVLGNLLLVAGLSFFVGGLKYKRQEF
NIHDARHNSGLLIFAIIVAFVIPEVFSVGMGNASKLNLSIGISIIMILLYVAALYFKLVT
HRGVYQPNNAAQTEEEEEPEWSGKVATIVLFAATIVVAYISENLVHTFHSVAEQFGWSEL
FIGVIIVAIVGNAAEHASAIIMAFKNKMDIAVEIAVGSTLQIAMFVAPVLVICSIFFPTS
MPLVFTLPELVAMVSAVLLMIAISNDGDSNWFEGATLLAAYIIMAIGFFLL
>BTTS1_3722 putative MFS-type transporter YcaD
MSRFHFFILVLLVSISGFSQGMLLPVISIIFETNGESAAINGLHATGLYIGVLLASPFME
APLRKLGFKPLIVMGGSIVILSLFGFIWLQSVWVWFLLRLFIGIGDHMLHFSTQTWVTSM
SSKQNRGRNLSIYGLSFGLGFAAGPFMVPLVKLSPSLPFIVSGCISLFAWLFVFFLQNAY
PETSPHETKSDNSFRRFYQAMLFGWVAFMPTFGYGFLETALNGSFPVYALRLGISVDAVA
IILPAFAIGSIIFQFPLGILSDKYGRRNVLLVILLTGALCFFIAGVFPSPYVIGGCFFIA
GMAVGSTFTLGISYMTDLLPPHLLPAGNLLCGITFSLGSILGPVAGGWYMQTFESANLFY
FITLTLSAVWLALVLGKPKSWSPAETYSSSS
>BTTS1_3723 hypothetical protein
MTKHTKKGGSHNKQNSKSKSSHKTSGSANGQNGYH
>BTTS1_3724 hypothetical protein
MSFLKELFSRYTLHEGQSKSAELAYFFLLSLFPFLIFMLTLTAYLPLSTDDVLGVIEQYA
PASAMSLVESITHQTLNNRNGGLLSFGIIAALWSASNGMNAIVRSLNHAYDVEENRSFII
VRLTSIFLTIAMVFTILVALLLPVFGREIGRLASDFVGASDLFLSVWAAIRWGVSPLVLL
IVFSALYVIAPNKKLSLRFVMPGAVFATIGWIIVSTLFSFYVSTFANYSATYGSIGGIIV
LMIWFYLSGILIILGGEINALLHKRKKLPDENPYH
>BTTS1_3725 hypothetical protein
MNNERLMLKGIFLGAAAGAALSLLHKPTRQACGMRWLTCKHKLSLYKSNPELLKNTVITK
VDEAKKLAQTLSKEVDFVNQQVKELKKTTPQVMELVQETKEHFSKK
>BTTS1_3726 Low molecular weight protein-tyrosine-phosphatase YfkJ
MISVLFVCLGNICRSPMAEAIFRDLAAKKGLEGKIKADSAGIGGWHIGNPPHEGTQEILR
REGISFDGMLARQVSEQDLDDFDYIIAMDAENIGSLRSMAGFKNTSHIKRLLDYVEDSDL
ADVPDPYYTGNFEEVCQLIKTGCEQLLASIQKEKQL
>BTTS1_3727 hypothetical protein
MSSPNTETLTQMIEEISQKLNMLNVGVIKAEDFSDEKIEDLTYLHSMVMKKESFSPSEMQ
AIAQELASLRK
>BTTS1_3728 Inner membrane transport protein YdiN
MQTTSIKTASGMYINYFFLGMVNIILASNMSSLTKQWNTDPTGISYVIAAIGFGKLLTYG
ISGVLSDKIGRKPLVVASAGIMAVFLVGIPLSPSYELAFVFALLAGVANSAMDAGTYPAL
TELFPSASGSANVLVKAFMSVGAALLPLLITFLADHSMFYGFAFYLPAAVYLLNIIYLST
LSFPKKHKKPTNSGQQESPVFLSEPVFQKEGTALIIIGFTSTALFTVSQIWLPSYAQKAA
GLAESASVQLLSYYSIGSLASVLLLAVLLNRWVKPVFITLLYPIITLCTLAVMLTVHIPV
VLDITAFFLGFSTAGVFQITITLMTELFWKRKGTVTGIVATASSLASILLPIATGLIAKA
GGIAHIFIFDFGIAVIGTAAAAFLYYRYKKLTGAQA
>BTTS1_3729 General stress protein 18
MGKKIAVVLTYYFEDSEYTEPAKAFKEAGHELTVIENEKGKTVKGKQGKAEVTVDASIDD
VNPSDFDALLIPGGFSPDQLRADDRFVQFTKAFMTDKKPVFAICHGPQLLINAKALDGRK
ATGYTSIRVDMENAGADVVDKEVVVCQDQLVTSRTPDDIPAFNRESLALLEK
>BTTS1_3730 Trifunctional nucleotide phosphoesterase protein YfkN
MRIQKRRTHVENILRILLPPIMILSLILPTPPIHAEESAAPQVHLSILATTDIHANMMDY
DYYSDKETADFGLARTAQLIQKHREQNPNTLLVDNGDLIQGNPLGEYAVKYQKDDIISGT
KTHPIISVMNALKYDAGTLGNHEFNYGLDFLDGTIKGADFPIVNANVKTTSGENRYTPYV
INEKTLIDENGNEQKVKVGYIGFVPPQIMTWDKKNLEGQVQVQDIVESANETIPKMKAEG
ADVIIALAHTGIEKQAQSSGAENAVFDLATKTKGIDAIISGHQHGLFPSAEYAGVAQFNV
EKGTINGIPVVMPSSWGKYLGVIDLKLEKADGSWKVADSKGSIESIAGNVTSRNETVTNT
IQQTHQNTLEYVRKPVGKTEADINSFFAQVKDDPSIQIVTDAQKWYAEKEMKDTEYKNLP
ILSAGAPFKAGGRNGANYYTNIPAGDLAIKNVGDLYLYDNTVQIVKLTGSEVKDWLEMSA
GQFNQIDPAKGGDQALLNENFRSYNFDVIDGVTYQVDVTKPAKYNENGKVINADSSRIIN
LSYEGKPISPSQEFLVVTNNYRASGGGGFPHLTSDKIVHGSAVENRQVLMDYIIEQKTVN
PKADNNWSIAPVSGTNLTFESSLLAKPFADKADDVAYVGKSANEGYGVYKLQFDDDSNPD
PPKDGLWDLTVMHTNDTHAHLDDAARRMTKINEVRSETNHNILLDAGDVFSGDLYFTKWN
GLADLKMMNMMGYDAMTFGNHEFDKGPTVLSDFLSGNSATVDPANRYHFEAPEFPIVSAN
VDVSNEPKLKSFVKKPQTFTAGEKKEAGIHPYILLDVDGEKVAVFGLTTEDTATTSSPGK
SIVFNDAFETAQNTVKAIQEEEKVNKIIALTHIGHNRDLELAKKVKGIDLIIGGHTHTLV
DKMEVVNNEEPTIVAQAKEYGQFLGRVDVAFDENGVVQTDKSNLSVLPIDEHTEENAEAK
QKLDQFKNELEDVKNEKVGYTDVALDGQREHVRTKETNLGNFIADGMLAKAKEAAGARIA
ITNGGGIRAGIDKGDITLGEVLNVMPFGNTLYVADLTGKQIKEALEQGLSNVENGGGAFP
QVAGIEYTFTLNNEPGHRVLEVKIESPNGDKVAINTDDTYRVATNNFVGAGGDGYSVFTE
ASHGEDLGYVDYEIFTEQLKKLGNKVSPKVEGRIKEVFLPTKQKDGSWTLDEDKFEIYAK
NANTPLVYYGTHEGSQEKPINLKVKKDQVKLLKERESDPSLTVFNYWYSMKMPMANLKTA
DTAIGIKSTGELNVSLSDVYDFTVKQKGKEIKSFKEPVQLSLRMFDIEEAHNPAIYHVDR
KKKAFTKTGHGSVDDDMVTGYTNHFSEYTILNSGSNNKPPAFPSDQPTGGDDGNHGGGSD
KPGGKQPTDGNGGNDTPPGTQPTNGSGGNGSGGSGTDGPAGGLLPDTATSMYSILLAGFL
ISALGTAMYLHQRRKQNRANQA
>BTTS1_3731 Putative NAD(P)H nitroreductase YfkO
MADLKTQILDAYNFRHATKEFDPNKKVSDSDFEFILETGRLSPSSLGLEPWKFVVVQNPE
FREKLREYTWGAQKQLPTASHFVLILARTAKDIKYNADYIKRHLKEVKQMPQDVYEGYLS
KTEEFQKNDLHLLESDRTLFDWASKQTYIALGNMMTAAAQIGVDSCPIEGFQYDHIHRIL
EEEGLLENGSFDISVMVAFGYRVRDPRPKTRSAVEDVVKWV
>BTTS1_3732 HTH-type transcriptional regulator TreR
MKVNKFITIYKDIAQQIEGGRWKAEEILPSEHELTAQYGTSRETVRKALHMLAQNGYIQK
IRGKGSVVLNREKMQFPVSGLVSFKELAQTLGKETKTTVHKFGLEPPSELIQKQLRANLD
DDIWEVIRSRKIDGEHVILDKDYFFRKHVPHLTKEICENSIYEYIEGELGLSISYAQKEI
VAEPCTDEDRELLDLRGYDHMVVVRNYVFLEDTSLFQYTESRHRLDKFRFVDFARRGK
>BTTS1_3733 Trehalose-6-phosphate hydrolase
MKTEQTPWWKKAVVYQIYPKSFNDTTGNGVGDLNGIIEKLDYLKILQVDVLWLTPIYDSP
QHDNGYDIRDYYSIYPEYGTMEDFERLVSEAHKRDLKVVMDLVVNHTSTEHEWFREAISS
IDSPYRDFYIWKNPQENGSVPTNWESKFGGSVWELDEASGQYYLHLFDVTQADLNWENEE
VRKHVYDMMHFWFEKGIDGFRLDVINLISKDQRFPNAEDGGDGRSFYTDGPRVHEFLHEM
NEKVFSHYDSMTVGEMSSTTIDHCIRYTNPDNKELDMTFSFHHLKVDYPNGEKWALAPFD
FLKLKEILSDWQTGMHAGEGWNALFWCNHDQPRIVSRYGDDGAYRVKSAKMLATAIHMMQ
GTPYIYQGEELGMTNPKFTDISSYRDVESLNMYHAFKEKGMADQEITAILQAKSRDNSRT
PVQWDATENGGFTTGTPWIPVAGNYREINAEAALRDQNSVFYHYQKLIQIRKMYDIVTEG
TYEIIAKDDPNIFAYLRHGSNEKLLVINNFYGTEAAFTLPDSLAPDEWKAEVLLTNDEAR
EGLQNMTLRPYESIVYRLTKPC
>BTTS1_3734 PTS system trehalose-specific EIIBC component
MGELNKSARQIVEAVGGAENIAAATHCVTRLRFALIDESKVDQEMLDQIDVVKGSFSTNG
QFQVVIGQGTVNKVYAELVKETGIGESTKDEVKKASEKNMNPLQRAVKTLADIFIPILPA
IVTAGLLMGINNILTAEGIFFSTKSIVQVYPQWADLANMINLIAGTAFTFLPALIGWSAV
KRFGGNPLLGIVLGVMLVHPDLLNAWGYGAAEQSGEIPVWNLFGLEVQKVGYQGQVLPIL
LASYMLAKIEVFLTKRTPEGIQLLVVAPITLLLTGFASFIIIGPITFAIGNVLTSGLISV
FGSFAALGGLLYGGFYSALVITGMHHTFLAVDLQLIGSKLGGTFLWPMLALSNIAQGSAA
LAMMFIVKDEKQKGLSLTSGISAYLGITEPAIFGVNLRYRFPFIIAMVSSGLAGMYISSQ
GVLASSVGVGGVPGIFSIMSQYWGAFAIGMAIVLIVPFAGTYAYARFKHK
>BTTS1_3735 Spore germination protein A1
MNIRDKALQLIKELEDNQDRPISPNLKENLDNLTLLTEGCSDIVFRQFDFGNGLCGFIVY
IEGIVKSEHIQDHALRPFLMHLTDQIDEHEEALQNTLSISSVAIETSMSKVAASIIEGNA
VLFADGHSKGLILNIKGGQRRSIEEPITESTIRGSREGFTESLRVNTALVRFRVKTFQLK
MISFKIGTKTKTDVVLAYIDGLADPKVIDKAKKRIKKIKIDAVLESGYIEEFIEDDTYSP
FPQLQYTERPDTVAAQLLEGRFAIFTDNTPFVLTGPITFWQLMQASEDYYERYLMSNLIR
WLRYMFLFVALYLPAIYVAVITYHQDLMPTNLMFSVASAREPIPFPAIIEALIMEISFEA
LREAGVRLPKTIGQTVSILGALVIGTAAVEAGIVSAPMVIIVSLTGIASFTIPRFNLAIS
IRMLRFPLMFLASIFGIFGIMLGTIILVLHLCKLQSFGIPYLSGISPFKRDEVKDIFVRA
PWWTMTRRPGTYSRGNGQKGAKREDPKDEENNI
>BTTS1_3736 Spore germination protein B3
MKKTIYKCVLPLLICILLTGCWDRTEINDIAFVVSSAIDKKKDQYRVAMQIPLVGQLGGQ
TGGGGGTAGSKTWYVDSASGTTIREANNKLQTSLSRTINTSHRRTVIIGEDMARDGVAPV
FDILTRNPQNRLTALILVSRGEARDILNTDVQLEQFPAEMIRELAIIATSRPVFLSRFMS
DLVEIGSDPYAPVISASKTKPGGKGKSNLKIDGLAIFKKDRLMDIFKDEHMTATLMLLNQ
ARQPEFIVDLPNQMGQASIQLQKSNASFHAAEKNGKLSMTIEIRAKGIIMENQSTYETRE
NDQYYIIQKALNRTIKKDVISTVHRLQKLKADPAGFQDRTIRSTATTKNLLKKEWEEVYK
DMEVHVVPIVTIEQGGVLYKTISH
>BTTS1_3737 hypothetical protein
MISYIVQTLIVCIAIYAYEWKNFRSANNLTKWAFSLLIAGSAFLWIYMRVNPLLPRLGHL
FKYIPF
>BTTS1_3738 hypothetical protein
MDKTSAYQGLFFGALYTLAVGLKHAPILMIESAKQNAWHSYILGVVIVIPALWLMHRLMK
KHQDKNIYELLSDSSPIAGRIIILLFSLYFLLINAHDIRFFINLINILFLPRTPMAVLGG
VIIFVAICIAREGKETLTRMAQIFLFPFGILVLFLPFTLATQIELQNLTPVFEGLIPYLQ
SGYYAFGTMGELIILPLLFSNRSVPLKYTIFAILLGALLLAVMLFSSISVFGPNLTSTFF
DPAYMVIRQIRITDFLDRSDLIIAAFWIPVIMVKIAGSLYIVVYGLSFLHSKIDPKAMYT
PTGMFSVVCGFWFFLNTNQLIDFNRIKPIINVVISLLLPLLIYLIIKSKALFGAKAKH
>BTTS1_3739 hypothetical protein
MERLLVWIEHISDWLWGPPLIILLTGTGLYFTILLKGFQFRYPLYIFKQTIGSVGKKPKG
EGTVTPLQALTSALSSTIGAANIVGVPAAIMFGGPGAVFWMWLIALFAMAIKFSESVLAV
HYREKNEQGEYVGGPMYYITKGLRMKWLGVFFSVALIVELIPSIMVQGNSVSVSLAETFS
FNKIYAGIGIAFLIGLVVIGGVKRIGKVTEFVVPLMAGAYAGAGLLIVLMNLSSVPAFFS
LVFSNAFTSSSAVGGFAGAALAETVRWGFARGLYSNEAGMGTAPIAHAAAMTDHPVRQGF
WSVIGIVIDTLIICTTTAFVVLASGVWTGKNASIDPAALTTAAFQHYFGSGGGYFVSVSL
VFFVVSTIMVVIFYGVKQAEFLFGRLAGHVIKFVYLAAIIIGAAGGAKAIWGFLDLALAF
ILVPNVIALLLLSRKVKALYTEFFTSEQYYLKDIRKTKQNPVYQTKEAKNS
>BTTS1_3740 hypothetical protein
MDFSHIVSEDKIKRAIKDGDFQNLPGMGKPLPKDDAAHLPESLRMGYRILKNAGMAEDEG
ALKKELMTIDHLIEKCYDEKEREQLIRKKSEKQLLLDKLVDKKGMFSKPASAFYKNKVYD
RLGRNRPSSS
>BTTS1_3741 Lipoteichoic acid synthase 2
MKTFIKERGLAFFLIAVVLLWIKTYVGYVLNFNLGIDNTIQKILLFVNPLSSSLFFLGFG
LLFKKKLQQTAIIVIHFLMSFLLYANIVYYRFFNDFITIPVIMQAKTNGGQLGDSAFSLM
RPTDAFYFIDTIILIILAIKVNKPAETSSKKSFRIIFASSILVFLINLAVAESDRPELLT
RSFDRNYLVKYLGTYNFTIYDAVQNIKSNSQRALADSSDVTEVENYMKANYDVPNNVYFG
KAEGKNVIYVSLESLQSFIIDYKIDGKEVTPFLNKLAHDNETFYFDNFFHQTGQGKTSDA
EFMMENSLYPLAQGSVFVNKAQNTLQSVPAILKSKNYTSATFHGNTQTFWNRNEMYKAEG
IDKFFDSAYYDMNEENTKNYGMKDKPFFKESMPLLESLPQPFYTKFITLSNHFPFGMDEG
DTDFPAGDFGDSVVDNYFQSAHYLDQSIEQFFNDLKKDGLYDKSIIVMYGDHYGISENHN
KAMAKVLGKDEITDYDNAQLQRVPLFIHAAGVKGEKVHKYAGDVDVAPTILHLLGVDTKD
YLMSGSDILSKEHREVIPFRNGDFISPKYTKISGKYYDTKTGKELDESEVDKSEDSLVKK
ELEMSDKIINGDLLRFYEPKGFKKVNPSDYDYTKHDEDSSETSKDNEDK
>BTTS1_3742 PTS system N-acetylglucosamine-specific EIICB component
MLSFLQKLGKSFMLPIAVLPAVGIILALGREDVFNIPFVYQAGTAVFDHLPLIFAIGIAI
GISKDSNGAAGLSGAISYLMLDAATKTIDKTNNMAVFGGIIAGLIAGYTYNRFKDTKLPE
YLGFFSGRRLVPILTAIITIILAGIFGVVWPPIQSCINSFGEWMLGLGGIGAGIFGLFNR
LLIPLGLHHVLNNIFWFQFGEYNGVTGDLARFFAKDPTAGTYMTGFFPIMMFGLPAACLA
MVVTAKPSKRKATAGMMIGFALTAFITGITEPIEFAFMFLSPLLYAVHAVLTGLSLFIVN
WLGIRSGFSFSAGAIDYVLSYGIAEKPLLLLLVGICYAAVYFIVFYVLIKALNLKTPGRE
DDDVDEVLDENTVQDVNENIMLKGLGGKENLQTIDHCATRLRLTVKDTALVDEALLKKAG
AKGVVKSGGQSVQVIIGPNVEFAAEELRAAVK
>BTTS1_3743 Methionine aminopeptidase 2
MIVTNDQELEGLKKIGRIVALAREEMKRKAEPGMSTKDLDLIGKAVLDEHGAVSAPEKEY
DFPGVTCISVNDEVAHGIPSTSKILKAGDLVNIDISAEFGGFYSDTGISFVLGEGEERLH
KLCQCAENAFQKGLQQAKAGKRQNQIGRAVYHEARSQGFTVIKTLTGHGIGRSLHEAPNH
IMNYYDPFDNALFKNGTVIALEPFISTKAETIVEAGDGWTFKTPDKSMVAQVEHTIVITK
DEPIILTKL
>BTTS1_3744 putative protein YflH
MNRDQEKIQIENEMNAMHGTIKEDILKDFDEFKGYLKKQVNRGKKLGLDDGKLVKSAAIL
GDYLAKHEEPQNGEEMLLQELWSVADEDEKEHLAQLLVKLVDKQ
>BTTS1_3745 hypothetical protein
MWFIIFGIIFFIEGIIITVYGVKKKNGMLTYIGIVFAIMTFGVVMIKLTGH
>BTTS1_3746 hypothetical protein
MHYGSKGWYVAELKKQGITHHEGRKLQSYKTYFLANLLESKKKQS
>BTTS1_3747 Protein YiiM
MKPERYSVLSLNLGKPQTLEYDGKKIETGIMKRPAESAVMLYRENFEGDGQADLVNHGGP
DKAVCVYPAEYYPFWEEFLSRPLSNAAFGENLTVAGLTEENVCIGDIFRLDEAVVQVSQP
RQPCVKLAKKFGVKEMVLKVQQTGYTGFYFRVLEEGRVSPGANLELLSRGEKGISVQFAN
RINYHDAKNLTAIELILSEAALSESWRASFMKKKDRLLPVE
>BTTS1_3748 Acylphosphatase
MLQYRIIVDGRVQGVGFRYFVQMEADKRKLAGWVKNRDDGRVEILAEGPENALQSFVEAV
KNGSPFSKVTDISVTESRSLEGHHRFSIVYS
>BTTS1_3749 Nitric oxide synthase oxygenase
MEEKEILWNEAKAFIAACYQELGKEEEVKDRLEDIKSEIDLTGSYVHTKEELEHGAKMAW
RNSNRCIGRLFWNSLNVIDRRDVRTKEEVRDALFHHIEIATNNGKIRPTITIFPPEEKGE
KQVEIWNHQLIRYAGYESDGERIGDPASCSLTAACEELGWRGERTDFDLLPLIFRMKGDE
QPVWYELPRSLVIEVPIIHPDIEAFSDLELKWYGVPIISDMKLEVGGIHYNAAPFNGWYM
GTEIGARNLADEKRYDKLKKVASVIGIAADYNTDLWKDQALVELNKAVLHSYKKQGVSIV
DHHTAASQFKRFEEQEEEAGRKLTGDWTWLIPPISPAATHIFHRSYDNSIVKPNYFYQDK
PYE
>BTTS1_3750 putative metallo-hydrolase YflN
MSDPYMPLTSVRSGTGFEAAKGVHGLTVQIANVYFIQLPSEPHSFVLIDAGMPQSAGMIV
NEAKQRFGEGFQLKAIILTHGHFDHIGAIEEILEHWDVPAYVHSREMPYVTGKEDYPPAR
PDSKSGLVAKLSPLFPRHSIDISSHVQALPEDGSVPFLDEWMWIATPGHTPGHISLFRDD
GRVLVAGDAVITVEQEKMADVLIQKQELHGPPAYFTPDTETAAESILKLAGLEPEALLTG
HGIPMTGKNFRSELTELANRLSSI
>BTTS1_3751 Mg(2+)/citrate complex secondary transporter
MLAILGFLMMLVFMALIMTKRLSVLTALVLTPIVFALIAGFGFTEVGDMMISGIQQVAPT
AVMIMFAILYFGIMIDTGLFDPMVGKILSMVKGDPLKIVVGTAVLTMLVALDGDGSTTYM
ITTSAMLPLYLLLGIRPIILAGIAGVGMGIMNTIPWGGATPRAASALGVDPAELTGPMIP
VIASGMLCMVAVAYVLGKAERKRLGVIELKQPANANEPAAAVEDEWKRPKLWWFNLLLTL
SLIGCLVSGKVSLTVLFVIAFCIALIVNYPNLEHQRQRIAAHSSNVLAIGSMIFAAGVFT
GILTGTKMVDEMAISLVSMIPEQMGGLIPAIVALTSGIFTFLMPNDAYFYGVLPILSETA
VAYGVDKVEIARASIIGQPIHMLSPLVPSTHLLVGLVGVSIDDHQKFALKWAVLAVIVMT
AIALLIGAISISV
>BTTS1_3752 hypothetical protein
MPKIDQKEQNGFKKLKIQKNQIIYLRLVFPYDGKKARQKGE
>BTTS1_3753 hypothetical protein
MKKSIILLNILLIFMQGDIRQAAAPRLPDGPIEIVVPAEPSGGWDVTAQAIQSVLRQKQI
VKDDVHIVYKSGGGGEKGWKYVNKSSKQTISMTSSLILSNDLLGQSKLKMSDFTPLAILS
KEWQTVALPKGSALTNGKDVLNEINMHPGKVRIGFAPGFGNDDQLSFVRAADMYGIDPFD
IQFSQYDSSEQLIQALIRHEIEAASMTLSEAKPYERNGDITLAAVTSDKRLPGFPNVPTW
KEQGIPFVFSHWRGILGPKNMSEEEISYWDQALKKVTSSPEWKRKINEQDWESFYLNSRE
TKRFLEEQSAFYQSIMTGN
>BTTS1_3754 Transcriptional regulatory protein CitT
MIHIAIAEDDFRVAQIHERLIKQLDGFKIIGKAANAKETLALLKEHKADLLLLDIYMPDE
LGTALIPDIRSRFPEVDIMIITAATETRHLQEALRAGIAHYLIKPVTADKFRQVLLQYKE
KRKLLMSQPEVSQSMIDHIFGNGVKTALPAEDLPTGINSITLRKIKEALQTASEGLTAEE
LGEKMGASRTTARRYAEYLVSKEEARAELEYGIIGRPERKYYLAAD
>BTTS1_3755 Sensor protein CitS
MVKKRFHFSLQTKIMGLIAALLVFVIGVLTITLAVQHTQGERRQAEQLAVQTARTISYMP
PVKELIERKDGHAAQTQEVIEQMKEQTGAFAIYVLNEKGDIRSASGKSGLKKLERSREIL
FGGSHVSETKADGRRVIRGSAPIIKEQKGYSQVIGSVSVDFLQTETEQSIKKHLRNLSVI
AVLVLLLGFIGAAVLAKSIRKDTLGLEPHEIAALYRERNAMLFAIREGIIATNREGVVTM
MNVSAAEMLKLPEPVIHLPIDDVMPGAGLMSVLEKGEMLPNQEVSVNDQVFIINTKVMNQ
GGQAYGIVVSFREKTELKKLIDTLTEVRKYSEDLRAQTHEFSNKLYAILGLLELGEYDEA
IDLIKEEYAIQNEQHDLLFHNIHSQQVQAILLGKISKASEKKVKLVIDENSSLAPLPAHI
GLSHLITIIGNLIDNAFEAVAEQSVKEVLFFITDMGHDIVIEVSDTGPGVPPEKIEAVFE
RGYSSKGMRRGYGLANVKDSVRELGGWIELANQKTGGAVFTVFIPKEKQRGNPFDSHRDC
GG
>BTTS1_3756 Putative malate transporter YflS
MASEKDAGKQSAVKLVPLLITVAVGLIIWFIPAPSGLEPKAWHLFAIFVATIIGFISKPL
PMGAIAIFALAVTALTGTLSIEDTLSGFGNKTIWLIVIAFFISRGFIKTGLGARISYVFV
QKFGKKTLGLSYSLLFSDLILSPAIPSNTARAGGIIFPIIRSLSETFGSSPANGTERKIG
AFLLKTGFQGNLITSAMFLTAMAANPLIAKLAHDVAGVDLTWTSWAIAAIVPGLVSLIIT
PLVIYKLYPPEIKETPDAAKIATEKLKEMGPFKKSELSMVIVFLLVLVLWIFGGSFNIDA
TTTALIGLAVLLLSQVLTWDDIKKEQGAWDTLTWFAALVMLANFLNELGMVSWFSNAMKS
SVSGFSWIVAFIILIVVYYYSHYFFASATAHISAMYSAFLAVVVAAGAPPLLAALSLAFI
SNLFGSTTHYGSGAAPVFFGAGYIPQGKWWSIGFILSIVHIIVWLVIGGLWWKVLGIW
>BTTS1_3757 Pectate lyase
MKKVMLATALFLGLTPAGANAADLGHQTLGSNDGWGAYSTGTTGGSKASSSNVYTVSNRN
QLVSALGKETNTTPKIIYIKGTIDMNVDDNLKPLGLNDYKDPEYDLDKYLKAYDPSTWGK
KEPSGTQEEARGRSQKNQKARVMVDIPANTTIVGSGTNAKVVGGNFQIKSDNVIIRNIEF
QDAYDYFPQWDPTDGSSGNWNSQYDNITINGGTHIWIDHCTFNDGSRPDSTSPKYYGRKY
QHHDGQTDASNGANYITMSYNYYHDHDKSSIFGSSDSKTSDDGKLKITLHHNRYQNIVQR
APRVRFGQVHVYNNYYEGSTSSSSYPFSYAWGIGKSSKIYAQNNVIDVPGLSAAKTISVF
SGGTALYDSGTLLNGTQINASAANGLSSSVGWTPSLHGSIDASANVKSNVINQAGAGKLN
>BTTS1_3758 General stress protein 17M
MKPVVKEYTNDEQLMKDVEELQKMGVAKEDVYVLAHDDDRTERLADNTNANTIGAKETGF
KHAVGNIFNKKGDELRNKIHEIGFSEDEAAQFEKRLDEGKVLLFVTDNEKVKAWA
>BTTS1_3759 putative protein YfmB
MKRCLYPYEQEVCLMQYFSPEQQYNAWIVSDLVKQIFHKRAGCSPGIHELAVFAEEHFHI
DIDFVFSIIMNIGDIEFALTDEIEKKLSGYLSTLLPYVTADMFETSKANAHAFLSRRHGN
AAYHLFVSDDAFMKKQ
>BTTS1_3760 Fe(3+)-citrate-binding protein YfmC
MRTYSNKLIAIMSVLLLACLIVSGCSSSQNNNGSGESKSKDSRVIHDEEGKTTVSGTPKR
VVVLELSFLDAVHNLGITPVGIADDNKKDMIKKLVGSSIDYTSVGTRSEPNLEVISSLKP
DLIIADAERHKNIYKQLKKIAPTIELKSREATYDETIDSFTTIAKALNKEDDGKEKLAEH
KKVINDLKAELPKDENRNIVLGVARADSFQLHTSSSYDGEIFKMLGFTHAVKSDNAYQEV
SLEQLSKIDPDILFISANEGKTIVDEWKTNPLWKNLKAVKNGQVYDADRDTWTRFRGIKS
SETSAKDVLKKVYNK
>BTTS1_3761 putative siderophore transport system permease protein YfiZ
MYHSAKRRSSSRLMMFIIALIIFIFGLGLNLSVGASDIGIIDSLKYLFVWDGSKEQLIIS
TLRLPRTLIGVFVGASLAVAGALMQAMTRNPLASPQIFGVNAGASLFVVASLVILPASPY
SSVIFAFAGAAAGGAIVYMIASSGGMTPVKLALSGMAVHLFLSSMTQAIIILNESGEDVL
YWMTGAIDGSNWQDVITIAPFSVIGIGLALVFSGSVSVLGLGDETAKGLGQNMNGIRILI
SLIILILSGASVAVAGPIGFVGLLVPHIVRKLIGEHYQYVLPFSALFGAILLVYADVLAR
WIAFPYESPVGIVTAIIGTPFFLYLARKGRHLK
>BTTS1_3762 Fe(3+) dicitrate transport system permease protein FecD
MKKTTRKQKRPLLAILILAVILIVLSVISIGIGALYISPDAVVTNLLGLDHSFEFIIQQY
RLPRIILAILAGAGLAAAGAILQGVIRNPLASPDVVGISKGSGLAAMAVILIFPESPVYV
LPFSAFAGAAIIAVLLLMIARKKSIQPSSLALSGIALGAVCHAGMQYMMVKFPGDVNAAL
IWLTGSLWGRNWEEVKLLAPWLLILFPIVCILIPKLDLMSLGDELAQGLGENANRLRFIL
IFTAVALAGSCVAVVGSIGFIGLLAPHIARRLTGEKAKYLLPASALIGAIILLIADTLGR
GIMPPVEIPAGILTAVIGAPYFLYLLKFEARKQ
>BTTS1_3763 putative siderophore transport system ATP-binding protein YusV
MGKLAADQLTLSYDSTVIIDGVDLKIEEGKITALIGANGCGKSTILKSLARLMAPKSGTV
LLEGKDIHRQPSKEVAKKLAILPQSPQAPEGLTVEELCYFGRHPHKKLLSKHTQEDHDMV
EWALEATGMIELKDRTLDALSGGQRQRAWISMALAQGTDLLLLDEPTTYLDISHQIEVLE
LLKKLNRDHGRTVVMVLHDLNQAAQYADYLISVLDGKIYNAGTPEDVFTQPFFREVFGLE
CCIMRSPIDQKPMCLPTGLCPKLRAK
>BTTS1_3764 Hercynine oxygenase
MTLLMQDHKSIYNKDIEILIEVEELITSVPENKKNDFKSLIDNRIMTLLNKIQHPVAAEN
VFGMCIAYPNTYIRYRLIDFVEKWVPYFSAVETIINLTQDPDDLVSFKAMDVCANHKIEE
SVAYLSSIIDDVRESISYPKKPVGLGAQKVLSTLLDIFGVEKHEELVMLKNYFDQNGILP
NNFDFEEKIPQSLIEEFEKTEEDGMILIPGGFFEFGLNENEIPDKTFNWKDAVPRQKVWL
PPFFIDKYPVTNKDYDIFTEFIEENGHIFCHPNEPQNKQHRRNTYWDDRYLDNHPVTGID
FYDAFAYARYKGKELPTEFQWEKAARGEKGNVWPWGDKFDPAKVQYAGSLYNEPITSLKS
WRENLLKAHADKELNHLTSDIFEQNGESPYGVCGMIGGTWEWTRSELKTKRAFHPIFENV
PFNSVNSFAVLKGGSFFSHPGLMFPSFRAKDIPFCRHNEMGIRCVKNIPVYKIRESINGP
ITNKAIY
>BTTS1_3765 hypothetical protein
MSKGYYSILFSQTTTNLGFSLYTMVVISFLFKMTNSTTIASMVTLISIIFRIFGSAILPL
ITIRLKLPLTIIISQLIQMLLLICLFYALLRTYSNQTLILVFIIISCISFFNGWFSPLKS
AIIGEIISPDRRVKANGLLSTVDQTFQFVGWSLGGLIIAFLGEGYTIILTIFLLFTSLLS
LLFCLPHGHANSVIREKNSPNKSIVSGWRYLFSQKKLRTIIIMDLIESWAGMIWIGSVSL
AFVNEVLHKGESWWGFINGAYYLGSMIGGFIIYKLSERFQNKLINFMLIGAVSYGSLTLI
YGFISNSYLALILVLFMGPAYILRDLTQETLIQNITTEQTRINIMSARSSLVQFIFMFSI
LAIGAISDFLGVRLVYVSAGILLLVSAIYGFSQLQFKKKVNKHISF
>BTTS1_3766 Putative NADP-dependent oxidoreductase YfmJ
MTASQQQIQLARRPQGIPVHEDFRFETIPVPEPKQGEVLVKTLYVSVDPYMRGRMQDTKS
YVEPFALDEALSGGVIAEVVSDGNHLKKGDIAIGNLSWQEFSAVSESALRKIDTSLAPAS
AYLGILGMTGLTAYFGLLDIGRPKEGETVVVSGAAGAVGSTVGQIAKIKGARVVGIAGSD
EKIDYLKQELQFDEAINYKTADDIQKALQNACPDGVDVYFDNVGGPISDAVMNLLNEFAR
IPVCGAISSYNAESEADDMGPRVQSKLIKTKSLMQGFIVSDYSDRFSEGAKQLAEWLKAG
KLHYEETITEGFENIPDAFLGLFKGENKGKQLIKVSDPS
>BTTS1_3767 hypothetical protein
MASIDRFQVMQEPELKILEHWFENEDTRRRMDGMLPLDEWYARVNKDKHDTVIMAYDGQL
PAGMVVIEFGEERTYIGLIVNPLYRLQGYGKRILQKLMTEPDFTSVREWVACIEEDNRIS
LACFQAAGFTLEDTEPDEDGFLTLILRN
>BTTS1_3768 putative ATP-dependent RNA helicase YfmL
MTQTWPFLHNAQSFIQENWNASGFQTPTPVQEQAAQLIMDGKDVIAESPTGTGKTLAYAL
PVLERIKPEQKHPQAVILAPSRELVMQIFQVIQDWKAGSELRAASLIGGANVKKQVEKLK
KHPHIIVGTPGRVFELIKAKKLKMHEVKTIVLDEADQLILPEHRETIKQIIKTTLRDRQL
LCFSATLKKETEDVLRELAQEPEVLKVQRSKAEAGKVKHQYLICDQRDKVKLLQKLSRLE
GMQALVFVRDIGNLSVYAEKLAYHHVELGVLHSEAKKMERAKIISAFEDGEFPLLLATDI
AARGLDIENLPYVIHADIPDEDGYVHRSGRTGRAGKEGNVLSLVTKLEESKLKKMAKKLG
VELSEAVYAGGKLKTK
>BTTS1_3769 putative ATP-binding protein YbiT
MSILSVKDLSHGFGDRAIFNNVSFRLLKGEHVGLIGANGEGKSTFMNIITGKLEPDEGKV
EWSKNVRVGYLDQHTVLEKGKSIRDVLKDAFHYLFAMEEEMNEIYNKMGEADPDELEKLL
EEVGVIQDALTNNDFYVIDSKVEEIARGLGLSDIGLERDVTDLSGGQRTKVLLAKLLLEK
PEILLLDEPTNYLDEQHIEWLKRYLQEYENAFILISHDIPFLNSVINLIYHVENQELTRY
VGDYHQFMEVYEVKKQQLEAAYKKQQQEVAELKDFVARNKARVSTRNMAMSRQKKLDKMD
MIELAAEKPKPEFHFKPARTSGKLIFETKDLVIGYDSPLSRPLNLRMERGQKIALYGANG
IGKTTLLKSLLGEIQPLEGSVERGEHIYTGYFEQEVKETNNNTCIEEVWSEFPSYTQYEI
RAALAKCGLTTKHIESRVSVLSGGEKAKVRLCKLINSETNLLVLDEPTNHLDVDAKEELK
RALKEYKGSILLISHEPDFYMDIATETWNCESWTTKVL
>BTTS1_3770 Multidrug efflux protein YfmO
MDKTTQVNQKTGLLSQPKAVWAVAFACVISFMGIGLVDPILPAIAAQLHASPSEVSLLFT
SYLLVTGFMMFFSGAISSRIGAKWTLILGLIFIIVFAGFGGSSSSIAQLVGYRGGWGLGN
ALFISTALAVIVGVSVGGSAQAIILYEAALGLGISVGPLAGGELGSISWRAPFFGVSVLM
FLALIAISFMLPKLPKPAKRVGVFDAMKALKYKGLLTMAVSAFLYNFGFFILLAYSPFVL
DLDEHGLGYVFFGWGLLLAITSVFTAPLVHKALGTVRSLVVLFIAFAAILVIMGIWTDHQ
TLIITCIVVAGAVLGMVNTIMTTAVMGSAPVERSIASSAYSSVRFIGGALAPWIAGMLSE
HFTASTPYTVGGIVVFVGMLVLLMGRKHLAGIKAGH
>BTTS1_3771 HTH-type transcriptional regulator YfmP
MEWMKIDQVAKRSGLTKRTIRFYEEIGLIPAPKRTDGGVRLYSEDDMEELEKVISTKEVL
GFSLQELQHFMETSRQLELNKEGYLLSLDPKERKEKLEEIQETLNHQLDLIDEKIRTFQS
FKERLQGMKGKAERAIQSIE
>BTTS1_3772 hypothetical protein
MTWAIVMLILMSLVKIVLTCLPTGVIEWLLGKFEVHAKLSDENASLSLDGKRLEGAEKQK
VIDQFNEAIFLEKYYIYPGDEERYLHPENGGTPLVIDTKKGKKDVKLFVYRYDDHIDVVK
QYKKKVIAYRVLSESLQKESLSVAGSLA
>BTTS1_3773 ATP-binding protein Uup
MSILKAENLYKTYGDKTLFDHISFHIEENERIGLIGPNGTGKSTLLKVIAGLESTEEGEI
TKSGSVQVEFLHQDPELPAGQTVLEHIYSGESAVMKTLREYEKALYELGKDPENEQRQKH
LLAAQAKMDANNAWDANTLAKTVLSKLGVKDVTKPVNELSGGQKKRVAIAKNLIQPADLL
ILDEPTNHLDNETIEWLEGYLSQYPGAVMLVTHDRYFLNRVTNRIYELERGSLYTYKGNY
EVFLEKRAEREAQAEQKETKRQNLLRRELAWLRRGAKARSTKQKARIDRVETLKEQTGPQ
SSGSLDFAIGSHRLGKQVIEAENVMIAYDGRMLVDRFNELVIPGERIGIIGPNGIGKTTL
LNALAGRHTPDGGDITIGQTVRIGYYTQDHSEMNGELKVIDYIKETAEVVKTADGDMITA
EQMLERFLFPRSMQQTYIRKLSGGEKRRLYLLQVLMQEPNVLFLDEPTNDLDTETLSVLE
DYIDQFPGVVITVSHDRYFLDRVVDRLIVFEGNGVISRFQGSYSDYMEESKAKKAAPKPA
AEEKTAEAEPKKKRKKLSYKDQLEWDGIEDKIAQLEEKHEQLEADIAAAGSDFGKIQELM
AEQAKTAEELEAAMDRWTELSLMIEELES
>BTTS1_3774 Putative sensory transducer protein YfmS
MTINTEKETADILDAFIKVAPYLNSLVQDDITIGIYDTEKLLVNIPAKTFSLNVKAGDPL
QEGDIITDAIRSNEKKTSMVPKELFGFPLIARAIPLHDENGRVIGGVGLGTSLEESSKLH
DVAESLSAVVEQTAAAISDISESINGFSTQMSGISSQAKKVSESAGEIADISVTVKGISD
QSNLLGLNAAIEAARAGESGKGFSVVADEIRKLATHSKENVGQIDQITKKIHSLLKGLEE
SIESINQHTDGQAAAVEQISATMQEISGSAQHLAKMAEKALEEE
>BTTS1_3775 Benzaldehyde dehydrogenase YfmT
MFQYEELNKQFIGGKWQEGSSPNVLENKNPYTQKTFTTFRKATADDVDEAYRAAALAKKK
WDAVNPFEKRTILEKAVTYIEENEEAIIYLIMEELGGTRLKAAFEIGLVKNIIKEAATFP
IRMEGKILPSTIDGKENRLYRVPAGVVGVISPFNFPFFLSMKSVAPALGAGNGVVLKPHE
ETPICGGTLIAKIFENAGIPAGLLNVVVTDIAEIGDSFVEHPVPRIISFTGSTKVGSYIG
QLAMKHFKKPLLELGGNSAFIVLEDADIEYAVNAAVFSRFTHQGQICMSANRVLVHSSIY
DKFLELYQAKVESLKVGDPMDPDTIIGPLINSRQTDGLMKTVEQAIEEGAVPVKLGGFNG
TIVEPTILKDVKPFMSIAKEELFGPVVSFMKFDSEDEAVDIANETPFGLSGAVHTSNLER
GVAFAKRIETGMIHVNDTTINDEPNVAFGGEKQSGLGRLNGEWSLEEFTTLKWISVQHEK
RSFPY
>BTTS1_3776 Branched-chain amino acid permease BcaP
MSSLFRKKPLETLSAQSKSKSLARTLSAFDLTLLGIGCVIGTGIFVITGTVAATGAGPAL
IISFILAGLACALAAFCYAEFSSSIPISGSVYSYSYVTLGELLAFLIGWDLMLEYVIALS
AVATGWSSYFQSLLAGFNLHIPAALTGAPGSTAGAVFNLPAAVIILLITAIVSRGVKEST
RFNNVIVLMKIAIILLFIIVGIGYVKPDNWSPFMPFGMKGVILSAATVFFAYLGFDAVSN
ASEEVKNPQKNMPVGIISALAVCTVLYIAVSLVLTGMMPYAKLNVGDPVSFALKFVGQDA
VAGIISVGAIIGITTVMLALLYAQVRLTFAMSRDGLLPGLFAKVHPSFKTPFRNTWLTGI
VAAGIAGFINLGTLAHLVNMGTLAAFTVISIAVIVLRKKHPEIKASFRVPFVPVVPIISA
GICLWFMYSLPGVTWLSFVIWIAVGTLVYFLYSRKHSLLNK
>BTTS1_3777 Putative HAD-hydrolase YfnB
MKRYRTLLFDVDDTILDFQAAEALALRLLFEDQNIPLTNDMKAQYKTINQGLWRAFEEGK
MTRDEVVNTRFSALLKEYGYEADGALLEQKYRRFLEEGHQLIDGAFDLISNLQQQFDLYI
VTNGVSHTQYKRLRDSGLFPFFKDIFVSEDTGFQKPMKEYFNYVFERIPQFSAEHTLIIG
DSLTADIKGGQLAGLDTCWMNPDMKPNVPEIIPTYEIRKLEELYHILNIENTVSC
>BTTS1_3778 Fosmidomycin resistance protein
MAIAAPLKEKTVQKPGTTVYPILIIIGICHMLNDSLQAVIPAMFPILERSMSLTFTQLGI
IAFTLNMVSSVMQPVVGWYTDKRPRPYALPVGLTASMLGILGLAFAPSFITILCCVFFIG
LGSAIFHPEGSRVAYMAAGTKRGLAQSIYQVGGNSGQAMAPLITALILVPLGQFGAVWFT
LVAALAVMFLMYIAKWYASRLGSLAQKSGKQKKTAENTAITKSVVSALIIIIFLIFARSW
YTSAIGNFYTFYAMDTYHVSIQQAQSYIFVFLLFGAIGTFLGGPLADRFGKRFVILGSLL
CSAPLAIVLPFAGPVLAYGVLALIGLVLMSSFSVTVVYAQELVPGKIGTMSGLTVGLAFG
MGAIGAVALGALIDAAGLTPTMIAIAFLPVLGILAFLLPSDQKLREWHS
>BTTS1_3779 hypothetical protein
MSTFHFSTIVSRTHIFKLMPMIHSLHEHCDDFHLYVLCVDQKAYELLQHVPWEHVTFVQL
HEMEDPELLKAKSNRTFHEYCWTLKPAFLFHVMSKWDDAEYFAHMDTDLFFFSDPARIFA
ENPTASLYLTDHRNSPRFMSYYDRTGRFNTGFVGAGNTKEAYEAVWQWRQDCIEFCTVEM
DTERKTYGDQRYVEKWPEQFKGVHVVKSIGANTALWNIENYKVGQKDGRVYIDETPLIFY
HFSGFTLVTEKEFNLCWYYRIEDEATIKMIYMPYILNLKRWIDEIQSAFPDFADGFIPKH
AVPDTHFIQLD
>BTTS1_3780 hypothetical protein
MKASVIIPAYNSKERLYNSLLSLNQQECDEEFEVIVADNGSEDGTLSMLESFQADFPLIF
TRIKENRGIAYGRNQALRNARGDILIFHDSDMLAAKDLVAKHIKAHENEENLVVCGLFWK
RIYSFYYERFEEEHKEQLAKLTGEMPKKDKQKLLEEADIKNGSFLDKSFDLDTDFIDVLK
KILDEYGDDLKGYHMPWRFFITNNSSVKRKHVVDLGLFDEGIVRYGFEDYDLGIRLHQAG
LTFRLRRDIVSVHQEHPSNCKSVDDIRANIAYMCDKYNNIRSLDVHLAFNGPFPPDMTNR
IMADIQKLLESQKYDMLLNLFLELLHVVKERNIDPDWRKKSPRVTAKSFDLQTVRKLLPK
AKKKLGVNDFANALYALVNDLLHVDLRSLDVV
>BTTS1_3781 hypothetical protein
MTSAYCTVLSKGRLYQAVALFKSLEQVDQDSPIFILCMDEDTHRVLQKLKMKQLNLVPVA
ALENELLLKLKETRDQSEYCWTMKPIFLQAVLNSNPELERVTYIDGDLFFYADPSPIFEN
QPDCSVLLSRGDIVIPSFEKEQIDMLQRLLGRYNSGFISFKHDDAGTDCLEWWKERCLEE
CKNAPGEGKFGDQGYLDYMSELFPNVCDITTPGVNIGHWNYGQHTFSWKDGRIVLEDGSP
LIFYHFSGYRIVSINEIKQIHETTRTDLPFVHELYQETLPHIIQHMKTLDPEFNGFASKD
DNK
>BTTS1_3782 CDP-glucose 4,6-dehydratase
MKELIDQGANVTGLVRDHVPQSNLYQGEHIKKMNIVRGSLEDLAVIERALGEYEIDTVFH
LAAQAIVGVANRNPISTFEANILGTWNILEACRKHPLIKRVIVASSDKAYGDQENLPYDE
NMPLQGKHPYDVSKSCADLISHTYFHTYGLPVCITRCGNLYGGGDLNFNRIIPQTIQLVL
NGEAPEIRSDGTFVRDYFYIEDAVQAYLLLAEKMEENNLAGEAFNFSNEIQLTVLELVEK
ILKKMNSNLKPKVLNQGSNEIKHQYLSAEKARKLLNWTPAYTIDEGLEKTIEWYTEFFKK
>BTTS1_3783 Glucose-1-phosphate cytidylyltransferase
MKAVILCGGKGTRMSEVTNDIPKPLAMIGGKPILWHIMKIYQYYGVNEFILLLGYKGEKI
KEYFLDYEWKHNSLTLDSSTGEVQMLGQPETWKITFLETGEDTLTAGRILQAKDYIGDET
FLLTYGDGLANINLFHLISYHQTKGAAATVTGIDKVSQFGTLTVEDGMAKTFSEKTSSDG
IINGGFFVLSPKVFEYLPKDGNAMFEDEPLKNLAKDGELAVYRHYGFWTAIDTYKNLLEV
NKMWNQGQQVWKVW
>BTTS1_3784 Lipoteichoic acid synthase 1
MNEELKVFKKVEVAMKKLFSYKLSFFVLAVILFWAKTYLSYKTEFNLGVKGTTQEILLIF
NPFSSAVFFLGLALLAKGRKSAIIMLIIDFLMTFVLYANILFYRFFDDFLTFPNIKQSGN
VGNMGDGIFSIMAGHDIFYFLDIIILIAVLIWRPELKEYKMKKRFASLVILSGIALFFIN
LHYAEKDRPQLLTRTFDRNYIVKYLGLYNYTIYDGVQTAQTETQRAYASSDDLTSVENYT
TSHYAKPNAEYFGSAKGKNIIKIHLESFQSFLIDYKLNGEEVTPFLNKLAHGGEDVTYFD
NFFHQTGQGKTSDAELTMDNSIFGLPEGSAFVTKGENTYQSLPAILDQKEGYTSAVLHGD
YKSFWNRDQIYKHIGYDKFFDASTYDMSDENVINMGLKDKPFFTESIPKLESLKQPFYAH
LITLTNHYPFNLDEKDASLKKATTGDNTVDSYFQTARYLDEALEQFFKELKEAGLYDNSV
IMIYGDHNGISENHNRAMKEILGKEITDYQNAQNQRVPLMIRVPGKKGGVNHTYGGEIDV
MPTLLHLEGIDSQKYINFGTDLFSKDHDDTVAFRNGDFVTPKYTSVDNIIYDTKTGEKLK
ANEETKNLKTRVNQQLSLSDSVLYKDLLRFHKLNDFKAVDPSDYHYGKEKEIK
>BTTS1_3785 Bifunctional cytochrome P450/NADPH--P450 reductase 1
MKETSPIPQPKTFGPLGNLPLIDKDKPTLSLIKLAEEQGPIFQIHTPAGTTIVVSGHELV
KEVCDEERFDKSIEGALEKVRAFSGDGLFTSWTHEPNWRKAHNILMPTFSQRAMKDYHEK
MVDIAVQLIQKWARLNPNEAVDVPGDMTRLTLDTIGLCGFNYRFNSYYRETPHPFINSMV
RALDEAMHQMQRLDVQDKLMVRTKRQFHHDIQTMFSLVDSIIAERRSNGDQDEKDLLARM
LNVEDPETGEKLDDENIRFQIITFLIAGHETTSGLLSFATYFLLKHPDKLKKAYEEVDRV
LTDAAPTYKQVLELTYIRMILNESLRLWPTAPAFSLYPKEDTVIGGKFPITTNDRISVLI
PQLHRDRDAWGKDAEEFRPERFEHQDQVPHHAYKPFGNGQRACIGMQFALHEATLVLGMI
LKYFTLIDHENYELDIKQTLTLKPGDFHIRVQSRNQDAIHADVQAAEKAASDEQKEKTEA
KGTSVIGLNNRPLLVLYGSDTGTAEGVARELADTASLHGVRTETAPLNDRIGKLPKEGAV
VIVTSSYNGKPPSNAGQFVQWLQEIKPGELEGVHYAVFGCGDHNWASTYQYVPRFIDEQL
AEKGATRFSARGEGDVSGDFEGQLDEWKKSMWADAIKAFGLELNENADKERSTLSLQFVR
GLGESPLARSYEASHASIAENRELQSADSDRSTRHIEIALPPDVEYQEGDHLGVLPKNSQ
TNVSRILHRFGLKGTDQVTLSASGHSAGHLPLGRPVSLHDLLSYSVEVQEAATRAQIREL
AAFTVCPPHRRELEELSAEGVYQEQILKKRISMLDLLEKYEACDMPFERFLELLRPLKPR
YYSISSSPRVNPRLASITVGVVRGPAWSGRGEYRGVASNDLAERQAGDDLVMFVRTPESR
FQLPEDPETPIIMVGPGTGVAPFRGFLQAREVLKREGKTLGEAHLYFGCRNDRDFIYRDE
LEQFEKDGIVTVHTAFSRKEGMPKTYVQHVMADHAETLISILDRGGRLYVCGDGSKMAPD
VEAALQKAYQSVHGTGEQEAQNWLRHLQDTGMYAKDVWAGI
>BTTS1_3786 hypothetical protein
MDFEIRFLSFYVIQVEGKDEQANKQFKHFQTLDTGEFEESELKDFLDGELKKIVKRKADR
HPQSEQVPTKIGHFIVEPGHELDSNPNYNMFNRARLAETKEDFNELSEQFVRTYLDTSAV
RGGVFLVASAVPRKYFDESFVFIMKCDFEPKVARISDASSLIKKVEMAITTKNMKSIQYP
YMPEEGMVEEGELKIHQASHARYFEDFLKFVEYGESMPEIMKNQVMNMVQEHVYETFEDN
SEELKQFEHDIEIWEASEKREIQERLDTHQVIEASAQIIEHTPEAQLKMKVGETEIKGLL
ADFGDSIHLAKVNGRYVALIEAETISFEKGSSPVEFYKPEGLHEVIERIKGKNINDD
>BTTS1_3787 hypothetical protein
MEKWIGKRPTIGQKTLVTKYGRLLQEAEIATLSSQESVLKIIEAECDEKSGRELKGILAL
TTQSIFFVSKHEQMTYEYSQINDIEVRTNGKDKNSWSLSLKIGRKKRTFDDIKKNDDSQE
FIEILEYIITNQSKEILTTVTHDFDYFLHAEKLNDLQNRNVKITSFLMKRDNLNLSKNGE
RLLREKHKGASLIAEGFFQEDRQSKGNFIVLDNQVVYLYEFNNKERKAKLLNKWDFKYFS
HAVIDRFAIKTVINVTETGKSLIINLSGKEFVSILNDANIPLHQKKRKWYQKILGFRSGK
WWKRAIASLVYLLILLLTFNAFFGENNKEASSVKSSDKTAVSKTEQKEEQTENQSKQEGN
EQQDNKSKKEEKAKKQAEEKRKQEEEARLAEEKRKQEEEARLAEEKRKQEEEARLAEEKR
KQEEEARLAQEKRKQEEEARLAQEKRKQEKEIQQAEAQEQQTNVYYKNCTVARQAGVAPI
HSGEPGYAKHLDRDGDGIACDR
>BTTS1_3788 Putative FAD-dependent monooxygenase YetM
MKHMLIAGGGIGGLSAAISLRKAGFSVTLCEAASENRKTGAGILQPQNALAVLKELGVFE
ECCKHGFQTEWFKTFDEQGNLLFQVSESFLDDSLPGRNNILRKTLNDILMKHAEAVGVDI
KWGKKVVAYEETAESVTAVCEDGEKMQADILAGFDGIHSVVRDIMLQKETEKEHLGMGAW
RFYIELPDYTFEDATFMYRSGDTQIGVVPLAEHAGYVFVLQPCTSDYWDEEDTRFDRVKE
ILSSFRGLDFVTKHMSKQHPVIFNKLEQVAVQEPWHKGRVIIGGDAAHAGAPTLAQGAAM
AIEDAIVLAEELQNHADHETALQAYYKRRAPRALKVQNLSSEIVRRGLKGEPGAEELIGE
CYAVLREGY
>BTTS1_3789 HTH-type transcriptional repressor YetL
MELKHLPKYKHITEHAETYANIDAGSLELFLSLFDISKKMNHVMEHYFAGRGLSEGKFKI
LMLLFDAKDHRLSPTELAKRSNVTKATITGLLDGLARDGFVSRRHHTEDKRKISIELTTE
GKARLKQFLPGHFSKISAVMENYSDEEKDMFVKMLGDLFERLSVFKD
>BTTS1_3790 pH-sensitive calcium channel
MQATVHESKQSIMQRILTVFVFTLLIATVGLFIGQFVPAALMLPLSILEVAMIILAFWMR
RRKAVGYAFVYTFAFVSGITLFPIVSHYASIAGAYVVLEAFGSTFVIFAVLGTIGAKMKK
DLSFLWSFLLVAVLALAVVGIFNIFSPLNSAAMKAYSVIGTIVFSLYILYDLNQIKHRHI
TEDLIPVMALSLYLDFINLFINLLRFFGILSSDD
>BTTS1_3791 hypothetical protein
MVSKSTIDPEVIEKIISSLETLDFGTVQITVHDSQITQIEKIEKHRFSLKRKESK
>BTTS1_3792 RsbT co-antagonist protein RsbRD
MNIDQLLYQYIIDNTADITEKWFSLRCQLKGELYSASHLSEETKTLLTEQHTFTNITIAS
AFLEDQTDFQENMTKWAENVAKNRVEQDVQVHEVVEAISNSRISFWDAVATFIKENQEIV
TNEDADRWNRIVNQSFDKLIIEFSEQYQKFMLMRLTSQQELISELGCPVIFIADGIGILP
LIGSIDTKRAQVILETVPVRCVERKITSLVVDLSGVPIVDTMVAQQLYNLYKTLFLLGVK
AVFSGIRPDVAQTSIQLWGLILVNMKRTAR
>BTTS1_3793 hypothetical protein
MYYVDPYMFAGHFYEPWPAFEYEYRYPWPGIGSGAVPGSGGGSGPGFGGGAVPGFGGGSG
PGIGGGAIPGFGGGSGPGIGSGASPGFGGAPQGPPPSQIPAKPPKPQGSQGAVLLVEPIT
IRPCLFRFTYVWLTNGRSFWFYPIILGRRSVGGFYWDSSRRRWVYFALDTNHIDVVSCSF
>BTTS1_3794 hypothetical protein
MIKQIGTVAVYVEDQQKAKQFWTEKVGFDIAADHPMGPEASWLEVAPKGAETRLVIYPKA
MMKGSEQMKASIVFECEDIFGTYEKMKTNGVEFLGEPNQMEWGTFVQFKDEDGNVFLLKE
>BTTS1_3795 Heme-degrading monooxygenase HmoA
MFVQLRKMTVKEGFADKVIERFSAEGIIEKQEGLIDVTVLEKNVRRGDEEVVVMIRWESE
DHWKQWEKSDAHIAGHKANKGKPKPDYLISTEVSMYHVRAVKQGTYNQ
>BTTS1_3796 hypothetical protein
MGNYLSVAVELVCGLGILFIILKLLGKTQFSQITPFDFISALILGELVGNAVYDHEIKIK
EIIFASLLWGVLIYIIEFITQKMKSSRKFLEGEPNIVIRKGELQYKVLKKNKMDINQLQS
LLRQAGSFSIQEVEYAILETNGMVSVLPKSDFDKPTNKDLQVPSKSVSLPITLIIDGELV
RDNLKEAGVDEQWLKQELKKKNIDKTEDVLFAEWHKNKPLYTVTYEQSRST
>BTTS1_3797 Alpha-galacturonidase
MFHISTLDQIKIAYIGGGSQGWARSLMSDLSIDERMSGTVALYDLDFEAAQKNEVIGNHS
GNGKWRYEAVSTLKKALSAADIVIISILPGSLDDMEVDVHLPERCGIYQSVGDTVGPGGI
IRGLRAVPIFAEIARAIRDYAPESWVVNYTNPMSVCTRVLYKVFPGIKAIGCCHEVFGTQ
KLLAEMVTERLGIEVPRREDIRVNVLGINHFTWITKASYRHIDLLPIFGEFSAHYWESGY
ELEGESWRDSVFCSAHRVAFDLFETYGAIPAAGDRHLAEFLPGPYLKQPEVWKFHLTPIS
FRKQDRAEKRQETERLIVQQRGVAEKASGEEGVNIIAALLGLSELVTNVNMPNQGQVSNL
PIQAIVETNAFITRNRVQPILSGALPKGVEMLAARHISNQEAVADAGLTKDTGLAFQAFL
NDPLVQIDRSDAEQLFNDMLQCTMQS
>BTTS1_3798 Polygalacturonan/rhamnogalacturonan transport system permease protein YtcP
MAEIHTMHNTKAGRVFDVCNILFLGGVGAITILPFLYIIAGSFATEAELAQRSFFIFPKT
FTLDAYKYVFSTPTFLRSMGVSIFITVVGTAVQLFFTFTMAYPLAKRHVKGRNLLLNLVI
FSMLFSGGMIPTYLVVKSLGLLDTYWALILPMAINPFNLIIIKNFFQQLPRELEESAKID
GCSEIGVFWRIALPLSKPVIATFALFYAVGIWNDFFHALLYINDSAKWPLQMVLRQVTIL
SDLTATNGDTMQNAVPPEQGIKLAVIVIATLPILAVYPFLQKHFAKGMLIGSVKG
>BTTS1_3799 Polygalacturonan/rhamnogalacturonan transport system permease protein YteP
METVPKKGDAPVLTAGKGISWMAALKRDKWLYLLLIPGLLYFLIFKYLPMWGVLIAFKDY
SPYLGFWKSEWVGFDYFKDFFMNPDFFRLLRNTLMLASLDLLFAFPAPLILALLLNEVRK
AAYKRCIQTFIYVPHFVSWTIVVSITFVFFTVDTGVINKMIMSLTGEQISFLSDADWFRP
MIVMQSIWKETGWGTILFLAALATVDQEQYEAAIMDGAGRFRRMWHITLPAIRSTIIVLL
ILRIGSFLNLGFEQVYLMTNSLNRSVADIFDTYVYMMGITQGAYSYSTAVGLFKSVVGII
LIFGANYIAKKFDQEGLF
>BTTS1_3800 Lipoprotein LipO
MKIRMRKKWMALPLAAMMIAGCSHSETSNSASGSKDTIKIMAPLLSPESPSDKSPSLKAL
EKYTGKEIKVTWVPDSSYNDKFNIVMASGEMPHAIVIKDKSAGFIKSVKAGAFWELSPYL
KDYKNLSQADEKILKNSSVNGEVYGIYRTRDLIRACMIIRTDWLKNVGLDMPETLDDFYE
VLKAFKEKDPDGNGKDDTYGMVVPKWMGLGNGSPWDVLQIWFGAPNRYGVENGKLIPDFT
TKEYMNALTFFKKLYDEGLINKDFAVMDSAKWNDPVVKGKAGVIVDTGSRASQIQSAMEE
ADESNKDIIDIVGSLEGPNGKRTFPTSGYSGMITIPKSSVKTEKELKEVLSFLDKMNDKE
AQILTNNGVKGRNYELKDGVFTSLEKNNKSLLYEHEGLAQFSMSIPKSEYYIEDQKTKLF
QHRKDIITEGEKIAVFNPAESLVSDVYTQKGAQLDNIILDARTQFIIGEIDEKGFADAVE
LWKKSGGNDLMKDLNKLYQSSK
>BTTS1_3801 hypothetical protein
MKKIKWLSGQPKVISGVTWGVPWKKGELKKGDRLALMNENAETRYVQSEPSAYWPDGSIK
WTKHAAVFGGQENQSFIVHKREVPQPTESLSIHETEHDIQVDTGALVCTIHKTGSDFIQS
LQINGKPIAAGGRLVAIRETRKESAAETVLLHERSVSFIKRAAIEQSGPVKAVVKIEGVH
VLHKTNEEWLPFVIRLTFYAGLSEIGLVHTQLIDRNGKQEFIKGLGIEFDLFLEGEPYNR
HFRFAAEKGMYKEPAQLFGTRKFNERYPLYEKQINGETLSPDEEHKEWFAHGTQNAVWDD
VKLVQDSSDHYSLSKRTGKDYAWVGMLHGSRAKGLCYAGGENGGVALGLRYFFEKYPSAL
EITGLAGSRPKMTIWLWPPDGEAMDLRHYTGNTHVASAYEGFDEMRSDPTGIANTNEISL
ACFSHMPSDEVLNALADKWQAPPLIVCEPDVYYESKALGVWSIIDTSHPLKKELEEQLDA
AFLFYKKEVEQRRWYGFWHYGDVMHTYDPIRHMWRYDLGGYAWQNNELVPTLWLWQAFFR
SGREDIFRMAEAMTRHTSETDSFHLGEYAGLGSRHNVVHWGCGCKEARISMAGLYKFYYY
LTGDERTGDLLTEVKDADYALVKTDPMRAFYEKGKHPTHARTGPDWAAFCSNWLAEWERT
ENPKYLKKIETGINCLKLLPLRLLSGPTFEYDPATSMLHHMGDGIAGGYHMIIAFGAPQV
WMELAELLDDREWEDMLSEFGEFYTLSDEEKRKKSGGALHDRHFHWPMFAAGMTAYAARK
KQDPHLAAKAWNLLLDDKLSHTPLPIKPERIETWTQLEELPWVTTNTVSQWCLNVIAALE
LIGDSLPAKKKTSGKKG
>BTTS1_3802 Beta-galactosidase YesZ
MRKLYHGACYYPELWDEETIQQDIDIMREVGVNVVRIGEFAWSVMEPEEGKIDVGFFKEI
IARLYESGIETIMCTPTPTPPIWFSHGRPERMHVNEKREIMGHGSRQHACTNNPYFRKKA
AIITTAIAKELGRLPGLIGWQLDNEFKCHVAECMCETCLRLWHDWLKNRYGVIERLNEAW
GTDVWSETYQTFEQVPQPGPAPFLHHASLSTMYQLFSMEMIASFADEQAKIIRCYSDAPI
THNGSVMFSVDNERMFQNLDFASYDTYASQENASAFLLNCDLWRNLKQGRPFWILETSPS
YAASLESSAYPHADGYLQAEAVSSYALGSQGFCYWLWRQQRSGSEISHGSVLSAWGEPTI
GYQNVLAVERARKEIEPIILSTEPVQAEAAMTYSDRAKAFIKTEPHRGLRHRSLVTHFYE
RILNTGIHRDLIPEGAPLDGYRLLFTPFVPYLSSEFIKKASAFAEAGGIWITGPLTGGRT
CEHTIHTNCGLGELEKTSGIKTLFTFPMNENVNTGKAFGITAPLGLWSAVFDTESGNTLG
TVESGPGAGHAFLTERNYGEGKIVMLGSLPSGKEGDAMLEALVRHYAEEAVISSRSDVTP
STIVAPRKGDNGLVWIIVNMDGKGGSVTLPEAGTDLLTHRLEKAGRLAVGPHEYRVIQFD
NPS
>BTTS1_3803 putative rhamnogalacturonan acetylesterase YesY
MANHIYLAGDSTVQTYGDSTNQGGWGQFLGSHLPEHIQVINRAIGGRSSKTFVEEGRLQA
ILDVIEPDDWLFVQMGHNDASKNKPERYTEPYTTYKQYLKQYIAGAREKGAHPLLITPVA
RFHYENGVFLNDFPDYCIAMKQTAEEENVQLIDLMEKSLAFFTEKGEEKVYTYFMISEGI
NDYKHFTKKGANEMAKLVAKGIKELGLPLTESIIKER
>BTTS1_3804 Rhamnogalacturonan exolyase YesX
MEYLTRGLIAVKTEQGVFVSWRFLGTDHETTAFHLYRDGKRITRDPIAESTNFLDQNGTA
DSVYQVAAVNKGREEKLSKEARVWQENVLEVPLAKPEGGVTPDGKPYTYSANDASVGDVD
GDGEYEIILKWDPSNSKDNAHDGYTGEVLIDAYKLDGTFLWRINLGRNIRAGAHYTQFMV
YDLDGDGKAEIAMKTADGTTDGKGHIIGDEQADFRNEQGRILSGPEYLTVFKGETGEALT
TVEYEPPRGKLEDWGDGYGNRMDRFLAGIAYLDGERPSLVMARGYYTRAVLVAYDFRNGR
LKKRWVFDSNQPGHEAYAGQGNHSLSVADVDGDGKDEIIYGAMAVDHDGTGLYSTGLGHG
DAMHVGDLDPSRKGLEVFQVHEDATKPYGLSLRDAGTGEILWGVHAGTDVGRGMAAHIDP
SYKGSLVWGIDPPGNDGMSYGLFTSKGEKISDKAPASANFAIWWDGDLVRELLDHDWDGT
IGRPKIEKWDAENGCLKTIFQPVGVLSNNGTKGNPVLQANLFGDWREEVIWRTEDSSALR
IYTTTHLTRHRFYTLMHDPVYRLGIAWQNTAYNQPPHTSFYLGTGMKKPPKPALYIAGSK
AEAPL
>BTTS1_3805 Rhamnogalacturonan endolyase YesW
MITRRKRMFTAVTLLVLLVMGTSVCPVKAEGAARQMEALNRGLVAVKTDGGIFVSWRFLG
TENASVLFNVYRDGQKLNAAPVKTTNYVDKNGSAGSTYRVRAVVNGTEQPASEKASVWAQ
PYHSVPLDKPAGGTTPKGEAYTYSANDASVGDVDGDGQYELILKWDPSNSKDNSQDGYTG
DVLIDAYKLDGTKLWRINLGKNIRAGAHYTQFMVYDLDGDGKAEVAMKTADGTKDGTGKV
IGDANADYRNEQGRVLLGPEYLTVFQGSTGKELVTANFEPARGNVSDWGDSYGNRVDRFL
AGIAYLDGQRPSLIMTRGYYAKTMLVAYNFRDGKLSKLWTLDSSKSGNEAFAGQGNHNMS
IADVDGDGKDEIIFGSMAVDHDGKGMYSTGLGHGDALHTGDLDPGRPGLEVFQVHEDKNA
KYGLSFRDAATGKILWGVYAGKDVGRGMAADIDPRYPGQEVWANGSLYSAKGVKIGSGVP
SSTNFGIWWDGDLLREQLDSNRIDKWDYQNGVSKNVLTASGAAANNGTKATPALQADLLG
DWREEVVWRTEDSSALRIYTTTIPTEHRLYTLMHDPVYRLGIAWQNVAYNQPPHTSFFLG
DGMAEQPKPNMYTP
>BTTS1_3806 putative protein YesV
MKTTVTDALYAGCEAVVKIAWLNGLWLLFTLLGGVLFGWAPSTAAMCAVIRKWLMGQKDV
LIFPLFLDTYKKEFLKVNAIGLAFSALLFILSANYHYFSASTDWLSFAVTSCTLLAGLLY
IIALMYVFPLYVHYQLPLRKYIPQALLFGAMRPLTTGCMLIGCGFVLYLLYTLPGLIPFY
GPCLFGLVLMFFALRGFQKTEAQHHQAG
>BTTS1_3807 putative protein YesU
MYKEGACLYHNPLRSVSDVKDWRMEGGGQISFDDHSLHLSHVQDEAHFVFWCPETFPDGI
IVTWDFSPIEQPGLCMLFFSAAGMGGEDLFDPSLQKRTGKYPEYHSGDINALHLSYFRRK
YAGERAFRTCNLRKSRGFHLAAMGADPLPSPDDADSPYRMKLIKDKGYVHFSINGLPILE
WMDDGSTYGPVLTKGKIGFRQMAPMKAAYRDFAVHQAVRR
>BTTS1_3808 Rhamnogalacturonan acetylesterase RhgT
MKKPIQVFLAGDSTVSDCPPHEAPMAGWGQVFGQLFSEGVLVRNHAKGGASTNSFVEEGR
LQAIAERITQGDYLLIQFGHNDQKPRGTKPYSTFQQFLTLFADTAREKGAHPVFVTSVQR
RRFDENGRIEHTLGEYPDAMKALAKELDVPVIDLLAKTKVLYEAYGPEESKRLFVWFQPN
EHPNYPDGIEDNTHFSEEGAMEVAKLVAEGIEELGLPLKDHLVSREGKEHV
>BTTS1_3809 HTH-type transcriptional regulator YesS
MKKQPQQKERVSRWKGTYFKRNFVFILLIACIPGLLTGGAIYFLSIDKVEKELQRSHETQ
VAREVSRMDEKLGVLELALTQMAYDSSLMNGLAERDLEKDYTFSYQLTKKLFLLRDQQPL
IEQASIFLNSPRPLVLSPEYSALTEQEGLRKYRSLLATDHSIYWKRSGNQAMLIQLIPGA
AEKPFGAIMLAVDPKEMESILQSLSPYPDGSALLLDQNQEVLFHEGEKDFEKTLLQEIKK
QPAEKGHFQMEWEGKVYSVSFGEMNRMHQQWTFVSAAPLSAITAPMVFLSKVIIVMLVIC
IGLAVCMTWYASKKIYRPIQHLLGLFTGGEKKVWQASGQDEFKWIEKRWQDLSLESRKLQ
EQLLRQTPHMKKSFLQHLLQGDFYYDNEESLRLRMEEAGWNIGGNVFHVLDLQVTGLRCE
KSIFREGDEQLAVFTLTNIAEELAAKRVFQLSILDIGRLSITVLVMKTNSSDLKAYITEL
ARQFGDVTGLCLTSTLSSKTERITEIPSLFQNVKCGKSRRKFANRDQVIDLQADFPQDEQ
FAPYYPFELEKQIVQAIRLERKQEAKELIDGCMKELAEKVSIDRHVHSALIQLFSRIQED
ILHSGLNPSELFQHRNPFLDISELREPNEAAAWLMDVVVTPYLSKLEGRKNRQQKQLAER
VIAMIHEQYMADISLESCADALGMNSYTLSKAFKQVTGINFIDYVTQIRIEKAKELLVNT
NKKIHDVSEEVGYRHNYFNRIFKKQVGMPPGVFRQMYQETP
>BTTS1_3810 Unsaturated rhamnogalacturonyl hydrolase YesR
MAQLIFDEEKVTSVIDRIVKRTFQMDFAWDWPGGVAFYGVAEAYEATENEEYINLLKTWV
DEQLEDGLPPLSINGVSIGHTLLFLHKVTGDDVYLETAAEMAEYVLHKAPRFGEGILQHT
VNAAEYVFPEQAWADTLMMAGLFMLRIGRVMEREDYFEDGLRQFHGHEDVLQDPVTNLYY
HAWDNKAQNHLSGIYWGRANGWAALTMAKALPLIEVTHPSFMIIDGSLRDQLSALVRLQD
ESGLWHTILDDPDSYLEVSASAGIASALMSSGKLYTKYVQKSLAAILDAVEEDGRVSKVS
AGTAVMKNAEGYKQVPYKRIQGWGQGLALTFLADVLKTKKRVYQ
>BTTS1_3811 Arabinooligosaccharides transport system permease protein AraQ
MEPVNEPVRKAPVLERKKAGRVSPKRILFHVFTATLAVLLLYPVIWLFVSSFKESASIFT
TSHSLIPDPFILSNYAEGWKGIAGQPFLTFIKNSAIIVGLSTIGAVLSSAVIAYGFARIP
FKGKKFWFACMMGTLMLPHEVLMIPQYIMFAKLDWLNSFKPIVVPQFFGHAFFIFLMIQF
IRTIPEELDEAARIDGCGRFACFWRIILPLIAPALATSAIFSFYWKWEELIQPLLYLNKP
ELYPVSLALKLFLDTESASNWGAMFAMSAVSLLPVILVFFLFQKYIVQGISTTGLK
>BTTS1_3812 Lactose transport system permease protein LacF
MTGNGADAMKKSRSIRKDNLAGYAFISPFIIGFLCFTVIPMGASLFLSFTSYDLFTAPKW
IGLDNFKEMFTGDEKYWQSLKVTFTYVLAGVPLRLGFALFIAVILNNAAKGTAIYRTLFY
LPSIIGGSVAVAIMWRNIFGNDGVINALLFFVGIDQKILWYQNPTSALWTLILLSVWQFG
SSMLIFLAGLKNIPSSYLEAASVDGANRVQRFFKITLPILTPIIFFNLVMQTISAFMTFT
PAYIISKGEGGPLDGTLLYSLYLFQRAFNYFQMGYASAMAWVMLVIVGLITLILFKTSSY
WVHYESKEE
>BTTS1_3813 Putative ABC transporter substrate-binding protein YesO
MKKICYVLLSLVCVFFFSGCSAGEEASGKKEDVTLRIAWWGGQPRHDYTTRVIKLYEEKN
PHVHIEAEFANWDDYWKKLAPMSAAGQLPDVIQMDTAYLAQYGKKNQLEDLTPYTKDGTI
DVSSIDENMLSGGKIDNKLYGFTLGVNVLSVIANEDLLKKAGVSINQENWTWEDYEKLAY
DLQEKAGVYGSNGMHPPDIFFPYYLRTKGERFYKEDGTGLAYQDDQLFVDYFERQLRLVK
AKTSPTPDESAQIKGMEDDFIVKGKSAITWNYSNQYLGFARLTDSPLSLYLPPEQMKEKA
LTLKPSMLFSIPKSSEHKKEAAKFINFFVNNEEANQLIKGERGVPVSDKVADAIKPKLNE
EETNIVEYVETASKNISKADPPEPVGSAEVIKLLKDTSDQILYQKVSPEKAAKTFRKKAN
EILERNN
>BTTS1_3814 Regulator of RpoS
MYKILLADDERIILDGMAGIIEWESLGASLISKAQNGHEAYEKIVHKQPHIVITDVKMPG
MDGLELIKKVSAVSPSVKFIVLSGFGEFEYAKEAMKYGVKHYLLKPCNEQQIISSLEEII
AELKRQDVHKKKTAHLKHELDHIRSFAADQYLEGLIAGVAQLSPPPSLAGKKIRLLILKG
EQSIDAAAREALGSALTAVCSSGEWTVLAVEENAAEKVAEVFATRKLAISQAGELRHAGQ
LFRDTAEASGDLHGSAVISKMIRLIADELGNPNLSLKWAAKDMLFMNPDYLGKLFKQETG
EKFSQYVTRVRLEHAMKQMKMRRDASVSEIAEEIGFGDNPKYFSLVFKKYTGLTPSEFRR
KQGGASAG
>BTTS1_3815 hypothetical protein
MKKRVAGWYRRMKIKDKLFVFLSLIMAVSFLFVYSGVQYAFHVYDEQIYRKSSEVLRMSS
ERIEDELKKIEDVSYEIITDEQIQRILSMQNRDDTYDQYQMKQELWDQLAGYASDEKYID
SIHLIDARGSEYSAGSSSSDLLQQEQEEVFKRVKAKNGRNLWMTLGGSDPVLISARQIRS
YHQLSLNGLGMVLIQVNVKQMIRDVPKDWGDSVGDIMIADQGGNLVYTAHASAHVPEAAK
ETLKHPGYDLIKKNGKRYFISYLQSSYQNWSYYNVIPFDQIFAKISFMKTVIGTCFLLFF
CVVLLFGRKIANSITEPIEQLVTAMKSVQHGGIEAGVSLSLPEHTQDEAGMLNRHFTVMM
KRINELMEENVEKQLIIKETELKALQAQINPHFLYNTLESINWLAKANQQKQISKMVESL
GFLLRNSIHMKKDIVTIQEEADIVLHYMTIQRFRFEERLNFTLDIDDEVKHCLIPKLTLQ
PLAENAIQYALEPFTRPCAIRIQAKKAKGCVCITVEDNGPGMDGRILESTGGRGIGLWNI
RERISLTFGDPYGLRIQSEHEKGTRIVITIPCRNEVV
>BTTS1_3816 putative protein YesV
MLMIHSVTNGLNRFCTWVMRLAYLNVLWILFSLAGLVVFGLMPATAAMFTVAREWAKGNT
DAPVFSVFFRTFKKEWRASQILGLIVVTAALFLFADMRIAAQMDQPVLVNVFLSISLIFA
FVVLYVFPVFSHFDVKIREVLSISFLIAFSRPAVTLLMAAGAVGVLCLVLFHVTFLLFFS
GSLLSLILTKLSFKAFRSMDQRQEKEKAA
>BTTS1_3817 hypothetical protein
MSAFKIENETIADGFYACPAVYEDAESITGLLVRTAEWLRDRGSNQWSGLLKGQDIHDIT
GSIEKGHVFVFKKDEELAAVVMLLPEPSEWDRALWGDDGHEESIYLHRLAVSRRFAGQGL
GARVLQWAETGIHFPEKTRIRLDCVADSDALHSFYRRMGYEFMGADASGYHLFEKEITAE
>BTTS1_3818 Manganese catalase
MWVYEKKLQYPVKVSTCNPTLAKYLIEQYGGADGELAAALRYLNQRYTIPDKVIGLLTDI
GTEEFAHLEMIATMVYKLTKDATPEQLREAGLGDHYVNHDSALFYHNAAGVPFTASYIQA
KGDPIADLYEDIAAEEKARATYQWLIDISDDPDLNDSLRFLREREIVHSMRFREAVEILK
EERDKKKIF
>BTTS1_3819 hypothetical protein
MAKKVDAEYYRQLEQIQAADFVLVELSLYLNTHPHDEDALKQFNQYSGYSRHLKRQFESS
YGPLLQFGNSPAGKDWDWGKGPWPWQV
>BTTS1_3820 hypothetical protein
MKDMQPFTPVKSYTPFHSRFDPCPPIGKKYYRTPPNLYMTFQPEHMEQFSPMEALRKGTL
WKDLYDFYENPYRGGDAHGKKG
>BTTS1_3821 NAD(P)H azoreductase
MMKQNPILITGGTGTVGSRIASRLIKLGYRVRIASRKKGALASAEYVYFDWKDASSFTPA
LEQVKDIYLVAPVGVLDPAPYVLPFLKEAKRLGAKRVVMQSASVVSENGPVFGALHQAVR
EFPEWTVLRPSYFMQNFINVQHRMSIQTEGRITTASGEGKLGFIDADDIAETAVRALIDD
VPHQTHHILTGPEALSYAEAAEIIGAAAGRRVEHVSISRSELQHKMEAGGLPADYAHFMA
KLDEAISHGAEHRVTDTVKRVTGKEPRSLSEFAAAHAAYWKH
>BTTS1_3822 putative protein YesE
MLMNEFEKACETLRKFMAYMLEKDMKSWTELWDENAVFEFPYAPEGSPKRIEGKAAIYDY
IKDYPKQIHLSSFTTPTVYRSADSNTVIAEFQCDGHVIETGLPYRQSYISVIETRDGRIV
RYRDYWNPLVVKEAFGGSFLQTEESGK
>BTTS1_3823 HTH-type transcriptional repressor ComR
MGRNKEFDTALVLHRAIEVFGEYGYEGTSLQDLLSHLGIARQSLYDTYGTKRDLFLSAVK
TYLEGKNTAVMERLEAPGAVKEAIRDIFQEGVNALRDPERAKACYIINSAIEQIPHDPEL
ALYFERQSKQLEDAFYQALLRAKDQGELNGEDTDISALARYLNQSRLSLTFVAKVTADMD
RLQDHVDVSLSVLD
>BTTS1_3824 Spore coat protein YeeK
MTDTRHMYGGPGFGHYQGFGIGHPGYGMQSTGYPGYGMYGGYPDHGIHGGVGGYPGYGGG
YGGYPSGGYGGSPGTVSYPNMHHENDGHHHYYHHHHDGKDNLHHHHHHVGKDNHHHHHDG
HYGHHHHHMGHWGKDGYK
>BTTS1_3825 putative transcriptional regulatory protein
MGRKWNNIKEKKASKDANTSRIYAKFGREIYVAAKQGEPDPESNQALKVVLERAKTYSVP
KNIIERAIEKAKGGAEENYDELRYEGFGPNGSMIIVDALTNNVNRTAPEVRAAFGKNGGN
MGVSGSVAYMFDATAVIGVEGKTADEALEILMEADVDVRDILEEDDSAIVYAEPDQFHAV
QEAFKNAGVEEFTVAELTMLAQSEVTLPDDAKEQFEKLIDALEDLEDVQQVYHNVDLGE
>BTTS1_3826 Phosphatase RapH inhibitor
MPIKKKVMMCLAVTLVFGSMSFPFLAYSGGFKESTDRNTTYIDHSPYKLSDQKKAKALS
>BTTS1_3827 Response regulator aspartate phosphatase H
MSQAIPSSRVGVKINEWYKMIRQFSVPDAEVLKAEVEQDIQQMEEDQDLLIYYSLMCFRH
QLMLDYLEPGKTYGNRPTVTELLETIETPQKKLTGLLKYYSLFFRGMYEFDQKEYVEAIG
YYREAEKELPFVSDEIEKAEFHFKVAEAYYHMKQTHVSMHHILQALDIYQKNPLYSIRTI
QSLFVIAGNYDDFKHYDKALPHLETALELAMDIQNDRFIAISLLNIANSYDRSGDDQMAV
EHFQKAAKVSREKVPDLLPKVLFGLCWTLCKAGQTQKAFQFIEEGLDHITARSHKFYKEL
FLFLQAVYKETVDERKIHDLLSYFEKKNLHAYIEACARSAAAVFESSCHFEQAAAFYRKV
LKAQEDILKGECLYAY
>BTTS1_3828 hypothetical protein
MTKKRITFGLLVLMVCVILFVLYVQLRNKDSIPVQSSAIHPEEDRIFFIYSNPFIKESVL
VSTSTGERFNRRTFKVADVPYIQTKSYASTELVLLAEHEPFYYTLEKDVIKEHPLSDPFA
FWYEGKDVSVKAYNVDTTGNEIHINDRKTKKEYTLTLPSLVTMGASDENYIYIIQSMSIY
VIDRKTEEMIETLSLASYADQFADSKEFIVASSEHELTVIEKGTWKTTYIPYPEDLEYAD
TVYYDKESGSFYVAYEDKEGEANLLEYGKGFSFHTYSLNFPYMEAKFKGNLLYIVAQEEH
KKGIGGYVGVFDIHSKEMLYQFDLPEEQVKVQDFVVVDNK
>BTTS1_3829 Toxin YeeF
MKVFEAKTLLSEATDRAKEYKELRTQMVNLRKALKSVADLSDSEFSGKGASNIKAFYHDH
VGVTDQWIDYIDMKIAFFNSIAGAAEDKGLSDAYIEESFLEHELENAHKKSKSIMSEQKK
AMKDILNDIDDILPLDLFSTETFKDELADANDKRKKTLEKLDALDEDLKTEYALSEPNEQ
FIKSDFQKLQEATGKGKNAIPIHYNAKAYRESDIHKKKGDIEKRTDAYLKIKKEEAKERE
IEKLKERLKNYDYADADEFYEMAKTIGYENLTAEQQRYFTQIENTRELEAGFKGVAVGLY
DSGKDAVVGLWDMVTDPGGTVEAITGAMAHPIKTYEAISAAIEESYQKDMVNGDTYSRAR
WVSYAVGTVVTSIVGTKGVGAVSKTGTAAKVTTKVKTAASKSATAQKAITVSKQTVDHIK
QKVNTGIEVSKKHVKTKLNQIGDLTLADILPYHPRHDLVPAGVPYNAVNGVTLKEGLQKF
AKVILPKPYGTSSSGRRTPAPHVPPVTVKYGEHFARWSRKKVLKPNVIYKTKEGYTYTTD
NYGRITSVKADLQLGEAKRNQYAQTNAGKPQDRKPDDDGGHLIATQFKGSGQFDNIVPMN
SQINRSGGKWYEMEQEWAKALKEEPPETVSVQIENVYQGDSLRPTLFKVKYKVGDGRYKN
MTIRNQAGG
>BTTS1_3830 Immunity protein YezG
METEKMGQLYQKIAEQINEMIPAEWNNVALYAEILDDSREVYFFFNTKNSEEFIYSHDIP
EHYQVSEQIYDDLLIELQDLFDELRDEWKANNSDVWTNLTLKLEHTGKFSIDYNYDDVIA
SELNGTQRQIVWEYKHLGLAPTGKKNREFLERYLNSEEG
>BTTS1_3831 Immunity protein YezG
MVKNSSALHCWAIFYKVKRLETRKMQDLYQLISQKLNDIIPCEWAKVYLYAEVLDDSTMV
LFHFRTPENNQIIYSQDIPSHYNVSKDIFKTLLRELRELFEELRTEHRNNNDDVWTNLTL
TLDRSGEFQLDYNYDDILASELDGYERIAIWEYKNLGILPEDDDDKEFVISYLGL
>BTTS1_3832 hypothetical protein
MNILIINTINKLYNEANLSQENYLSLCKQPITLQKK
>BTTS1_3833 hypothetical protein
MDKLTKEELIFLVKELMNPTLDDEKVSEYLDLLEKNVPHPAPSDLIFWSNEDYTAEQVVK
IALNYKDEQSIKPLNRYSNSQIE
>BTTS1_3834 hypothetical protein
MTVRKEIIKQINLTTVIKKINQKNPTPIIKNILKRYEEAKEFIQHSTKEQFEEDLSRVKN
KLDTLTRAYLESANDYMNPMLREMYKTEKLLKEYDETAQS
>BTTS1_3835 Response regulator aspartate phosphatase E
MRSLGTISSPHVGMKINEWNRHIQKFNVTDAEMLKAEIERDIDIMEEDQDLLIYYQLIAF
RHQLMIDYVIPTEGNQMELSEYLKRIEGSNRKMEKLVEYYYYFFQGMYEFKEGNFLSAIT
FYQKAENTIPYISDEIERAEFYFKMAEVFYHMKQTHVSMHYSSQAYNIYKTHDLYSVRRI
QCHFVIAGNYDDLESHEKALPHLEQALKGARLLESKNKRIYGQALFNIGNCYLKMGELTK
AAKYMEKSIFQFKKSNFNNLTQAYHDLALIYFLQHKQEQAMDCFRKGVRFACKFDDDLFK
IMFEGLQALFIKKGEASILLNVFNKLETSQGYPYMEELALLAAKFYTEIGQMDDSVICFK
KMVHARKQIQRGDCLYEI
>BTTS1_3836 hypothetical protein
MKFKLTLCAVIALIGVSFISSSLGNEVNVASRNMTSKAANDSTNSLADKAIFDKEMTIAE
NGTLG
>BTTS1_3837 hypothetical protein
MYNQLKEIVNLLEEVNNNVQTNILPVEEFKEQQDNLNDLSVLLQMWTNF
>BTTS1_3838 Type II restriction enzyme BgcI specificity subunit S.BcgI
MMSPLKLSDRQWSSFTVEQVGDVLGGKDIFAHQRKEGDRPYIGSSAANNGVIDFVDNDNN
TKSSHILSVNRNGSVGYVFYHPYEAVFSGDTRRLKLKQYANNKYVNLFIATCIEKQKDKF
KFGYKLGAARLKRQRIMLPIDEHGEIDWEFIINFMKQKYQAVMSEYVSPPINKVYDKREL
KEMHWGQFKMDDIFIINSGVRLTKADMKKGSIPFIGATDNNNGITQFTSTTNSSLDSNLL
GVNYNGSVVENFYHPYKAVFSDDVKRLKLKNYPNNKYVLLFMKVVILQQKAKYAYGYKFN
ATRMKEQIILLPVKADGTPDYEFMIQYMMRMENEVILRARKEK
>BTTS1_3839 Type II restriction enzyme and methyltransferase RM.BcgI
MVNEKTSTDQLVRRFIEDLGVTYEEQGSSNTQIKQALKRASKSKNQSGVGKPEFIFFSGN
HLIIIEDKLTIDKLEYKNDDGIIDTEFPYRRDYAVNGAVHYAKHIIDKTNSYKEVIAIGI
AGDGLHYQIQPYFVTENKLKELPEMKSLEDISPENIEEFYKVAIFGELPKEERELREVNK
IAADMHEDLRNYGQLEGEKKATVVSAILLALEEPTFSLSQLTGSNRVGSSDGEIIFNAVK
LFLENAGIVPYAKVGEMLDQFTFIQRDVTLNTSNSNLEMTPLKYFATTLEAEIMDKIKSN
TDFDILGNFYGEFVKYGGNDGNSLGIVLTPRHITSLMTELISVNKSDFVLDPACGTGAFL
ISAMNRMLEQAENEEERLDIKQNRLFGIEIQQKLFTIATTNMILRGDGKSNLIRDNSLTF
DSNIMKKHGINKILMNPPYSQAKNDQTQHLSELSFIQHSLDMMIVGGKLCAIVPQSTMVG
KTKHDKARKKKLLENHTLEAVITLNTETFYGVGVNPCLAIFTSGIKHPKNKIVKFVNFED
DGYIIRKHVGLVGDGTEKGKREHLIAVLNGDEDDSSSFIVKTTIEVTDEWLHSFYYFNDT
IPEEEDFQNAIANFLTFRFDMISHGKGYLFEEED
>BTTS1_3840 23S rRNA (uracil-C(5))-methyltransferase RlmCD
MKMKPPVEKNEYHDVTFEDLTHEGAGVAKVQGFPIFVPNALPEEKAQIKVTRVKKGFAFG
RLIELKEESPHRTDAPCPIYKQCGGCQLQHMTYEGQLLFKQKQVKDVLERIGKLDLSKVT
VHPTLGMEDPWNYRNKAQVPVGEREGGLVAGFYQQRSHDIIDMSACLIQQSKNDEAVQAV
KDICAKYGVKAYNEERHKGWLRHIMVRYGIVTGEMMIVFITRTNDFPHKAKIIEDITAQF
PHVKSIVQNINPNKTNVIFGNETNVIWGEEYIYDLIGDVKFAISARSFYQVNPEQTKVLY
DKALEYAELKGEETVIDAYCGIGTISLFLAKQAKKVYGVEIVPEAIEDAKRNAELNGITN
AEFAVGEAETVIPKWYEEGIMADTLVVDPPRKGCDEALLRTIMEMKPKRVVYVSCNPGTL
ARDLRVLEDGGYQTLEVQPVDMFPHTNHVECVAQLILK
>BTTS1_3841 Diacylglycerol kinase
MKRARIIYNPTSGREIFKKHLAQVLQKFEQAGYETSTHATTCAGDATHAAKEAALREFDL
IIAAGGDGTINEVVNGLAPLDNRPTLGVIPVGTTNDFARALGIPREDILKAADTVINGVA
RPIDIGQVNGQYFINIAGGGRLTELTYDVPSKLKTMLGQLAYYLKGMEMLPSLRPTEVEI
EYDGKLFQGEIMLFLVTLTNSVGGFEKLAPDSSLNDGMFDLMILKKANLAEFIRVATMAL
RGEHINDQHIIYTKANRVKVNVSEKMQLNLDGEYGGMLPGEFVNLYRHIHVVMPKEKAEQ
LDD
>BTTS1_3842 multidrug efflux RND transporter permease subunit AcrB
MNHVINFVLKNKFAVWLMTIIVTAAGLYAGMNMKQESIPDVNMPYLTISTTYPGATPSQV
ADEVTKPVEQAVQNLDGVSVVTSTSYENASSVMIEYDYEKDMDKAKTEAAEALENVNLPD
DAKDPEISRYSLNSFPILTLSVSSDKDNLQELTKQVEDSLVSKLEGIEGVASVQVSGQQV
EEVEFSFKEDKLKEYGLDEDTVKQVIQGSDVTTPLGLYTFGNEEKSVVVSGDIETIKDLK
NMRIPTASASSAGSSAASQAAAQSAQAAQSAQAAAQAQQSASTAVPTVKLSDIATIKDVK
KAESVSRTNGKDSIGINIVKANDANTVEVADNVKAELKKFKEDHKGFNYSATLDMAEPIT
QSVDTMLSKAIFGAIFAIVIILLFLRDIKSTLISVVSIPLSLLIALLVLQQLDITLNIMT
LGAMTVAIGRVVDDSIVVIENIYRRMRLKDEPLRGKALVREATKEMFKPIMSSTIVTIAV
FLPLALVGGQIGELFIPFALTIVFALAASLVISITLVPMLAHSLFKKSLTGAPIKAKEHK
PGRLANIYKKVLNWALSHKWITSIIAVLMLLGSLFLVPLIGASYLPSEEEKTMQLTYSPE
PGETKKEAENEAEKAEKILLDRKHVDTVQYSLGSGSPLAGGDSNGALFYIKYESDTPDFD
KEKDNVLKEIQKQSDRGEWKSQDFSSSGNNNELTYYVYGDSENDIKDTVKDIEKIMKDEK
DLKNVNSGLSSTYDEYTFVADQEKLSKLGLTASQISQALMSQTSQEPLTTVKKDGKELDV
NIKTEKDEYKSVKDLENKKITSATGQEVKIGDVAKVKEGSTSDTVSKRDGKVYADVTGEV
TSDNVTAVSAAIQKKIDKLDHPDNVSIDTGGVSADIADSFTKLGLAMLAAIAIVYLVLVI
TFGGALAPFAILFSLPFTVIGALVGLYVSGETISLNAMIGMLMLIGIVVTNAIVLIDRVI
HKEAEGLSTREALLEAGSTRLRPILMTAIATIGALIPLALGFEGGSQVISKGLGVTVIGG
LISSTLLTLLIVPIVYEVLAKFRKKKPGTEEE
>BTTS1_3843 hypothetical protein
MNEKKERIIKTSIRLFAKKGFAATTIQEIASECGISKGAFYLHFKSKEALLLSACEYYIG
MSMTKMKDIEEDLAGKPPKEVLKKQIGAQFEDFRDHKDFIVLLLTENIIPENQEIKQYFY
KVTMETDKLYRNALLVSYGEGIERYVADLSIMARGIVHSYMNVMVFNGELNIDAEEISAF
IIERLDDLVQGLSRSALNPIVSKDIFNPMPAGKDQLLEDIQKVKENSTLPEDITVSLDVI
EEELTQDKPRKPIIKGMLSNLTGTNDKEVERLRALISVFISI
>BTTS1_3844 Aspartyl/glutamyl-tRNA(Asn/Gln) amidotransferase subunit B
MNFETVIGLEVHVELKTKSKIFSSSPTPFGAEANTQTSVIDLGYPGVLPVLNKEAVEFAM
KAAMALNCEIATDTKFDRKNYFYPDNPKAYQISQFDKPIGENGWIEIEVGGKTKRIGITR
LHLEEDAGKLTHTGDGYSLVDFNRQGTPLVEIVSEPDIRTPEEAYAYLEKLKSIIQYTGV
SDCKMEEGSLRCDANISLRPIGQEEFGTKTELKNLNSFAFVQKGLEHEEKRQEQVLLSGG
VIQQETRRYDEATKKTILMRVKEGSDDYRYFPEPDLVELYIDDEWKERVKASIPELPDER
RKRYIEELGLPAYDAMVLTLTKEMADFFEETVQKGAEAKQASNWLMGEVSAYLNAEQKEL
ADVALTPEGLAGMIKLIEKGTISSKIAKKVFKELIEKGGDAEKIVKEKGLVQISDEGVLL
KLVTEALDNNPQSIEDFKNGKDRAIGFLVGQIMKASKGQANPPMVNKILLEEIKKR
>BTTS1_3845 Glutamyl-tRNA(Gln) amidotransferase subunit A
MSLFDHKITELKQLIHKKEIKISDLVDESYKRIQAVDDKVQAFLALDEERARAYAKELDE
AVDGRSEHGLLFGMPIGVKDNIVTKGLRTTCSSKILENFDPIYDATVVQRLQDAEAVTIG
KLNMDEFAMGSSTENSAYKLTKNPWNLDTVPGGSSGGSAAAVAAGEVPFSLGSDTGGSIR
QPASFCGVVGLKPTYGRVSRYGLVAFASSLDQIGPITRTVEDNAFLLQAISGVDKMDSTS
ANVDVPDFLSSLTGDIKGLKIAVPKEYLGEGVGKEARESVLAALKVLEGLGATWEEVSLP
HSKYALATYYLLSSSEASANLARFDGIRYGYRTDNADNLIDLYKQTRAEGFGNEVKRRIM
LGTFALSSGYYDAYYKKAQKVRTLIKKDFEDVFEKYDVIVGPTTPTPAFKIGENTKDPLT
MYANDILTIPVNLAGVPGISVPCGLADGLPLGLQIIGKHFDESTVYRVAHAFEQATDHHK
AKPEL
>BTTS1_3846 Aspartyl/glutamyl-tRNA(Asn/Gln) amidotransferase subunit C
MSRISIEEVKHVAHLARLAITEEEAKMFTEQLDSIISFAEELNEVNTDNVEPTTHVLKMK
NVMREDEAGKGLPVEDVMKNAPDHKDGYIRVPSILD
>BTTS1_3847 Osmoregulated proline transporter OpuE
MSIEIIISLGIYFIAMLLIGWYAFKKTTDINDYMLGGRGLGPFVTALSAGAADMSGWMLM
GVPGAMFATGLSTLWLALGLTIGAYSNYLLLAPRLRAYTEAADDAITIPDFFDKRFQHSS
SLLKIVSALIIMIFFTLYTSSGMVSGGRLFESAFGADYKLGLFLTTAVVVLYTLFGGFLA
VSLTDFVQGAIMFAALVLVPIVAFTHVGGVAPTFHEIDAVNPHLLDIFKGASVISIISYL
AWGLGYYGQPHIIVRFMAIKDIKDLKPARRIGMSWMIITVLGSVLTGLIGVAYAHKFGVA
VKDPEMIFIIFSKILFHPLITGFLLSAILAAIMSSISSQLLVTASAVTEDLYRSFFRRKA
SDKELVMIGRLSVLVIAVIAVLLSLNPNSTILDLVGYAWAGFGSAFGPAILLSLYWKRMN
EWGALAAMIVGAATVLIWITTGLAKSTGVYEIIPGFILSMIAGIIVSMITKRPAKASYRL
FGVMEKLLKRKK
>BTTS1_3848 Protein SapB
MSWYIDPDILLKLGIATLIGMVIGLERELKNKPLGLKTCIVIAVSSCMLTIVSINAAYHF
PKYYRIMMDPLRLPAQIISGVGFIGAGVILRKSNDVISGLTTSAMIWGAAGLGLATGAGF
YKEAFASLLFILISVEFLPWVVRKIGPDRLQEKDIRIRMSLSDKDKMTEILKEMKRRDIK
AHSVRIDDLGEKDFPIMEVKVRVHKNRYTTDVYYDIKAIEGVVGVKCDTL
>BTTS1_3849 Amicoumacin kinase
MHKDIKKIFHEEQVLAEAAVRYGFSKDQVRFLADVENYVYECMKDNQPYILKITHTIRRS
SDYMMGEMEWLRHLAIGGISVAKPLPSLNGKDVEAVPDGNGGSFLLRVYEKAPGQKVDES
DWNETLFYELGRYTGSMHSLTKSYKLSNPAFKRQEWDEEEQLKLRKYVPEDQIKVFQQAD
SLMNELRRLPKSQDSYGLVHADLHHGNFNWDHGKITAFDFDDIGYNWFVNDISILLYNVL
WYPVVPYDDKTAFTEEFMTHFMKGYWEENELDPAWLMIIPDFLRLRHMLIYGLLHQMFDL
NTIGEEEKEMLAGFRRDIENGTPITAFDFSALV
>BTTS1_3850 putative lipoprotein YerH
MKKTLALAATAAVLMLSACSSGFGGEKEEEITQKTAKSSEKAIVPKYNISDSYYKMVLPF
KAGKARGLTTEQLNTRLDIDEFETGLMRLAQDSFSTDDYLFQEGQYLDEDTVLSWLARKK
TGSDLKKAEKEDKNFKNEGLNPALPSSGSTEEKNESSPIYLASMLEHDYLVRKDKNSIQL
GGVMIGLALNSVYYYREKTGDPQKEVEIKDSTLRQQGEKIAQEVINRLRKKDNLKNVPIT
VALYKQASKTSIVPGNFIAKTEVKAGSTDISNWDDINEKYVFYPADTTTAEKYPDDTEVF
KRFKNSIEEYFPNYTGVVGTALYENDEMKKMKIDIPMQFYGKSEVVAFTQFLTGEVMDYY
SKSSVDVEVNITSSDGQEAVIIRNAGDKEPTVHIYD
>BTTS1_3851 DNA ligase
MDKETAKQRAEELRRTINKYSYEYYTLDEPSVPDAEYDRLMQELIAIEEEHPDLRTPDSP
TQRVGGAVLEAFQKVTHGTPMLSLGNAFNADDLRDFDRRVRQAVGDDVAYNVELKIDGLA
VSLRYEDGYFVRGATRGDGTTGEDITENLKTIRNIPLKMNRELSIEVRGEAYMPKRSFEA
LNEERIKNEEEPFANPRNAAAGSLRQLDPKIAAKRNLDIFVYSIAELDEMGVETQSQGLD
FLDELGFKTNQERKKCGSIEEVITLIDELQAKRADLPYEIDGIVIKVDSLDQQEELGFTA
KSPRWAIAYKFPAEEVVTKLLDIELNVGRTGVITPTAILEPVKVAGTTVSRASLHNEDLI
KEKDIRILDKVVVKKAGDIIPEVVNVLVEQRTGEEKEFSMPTECPECGSELVRIEGEVAL
RCINPECPAQIREGLIHFVSRNAMNIDGLGERVITQLFEENLVRNVADLYKLTKERVIQL
ERMGEKSTENLISSIQKSKENSLERLLFGLGIRFIGSKAAKTLAMHFESLENLKKASKEE
LLAVDEIGEKMADAVITYFHKEEMLELLDELQELGVNTLYKGPKKVKAEDSDSYFAGKTI
VLTGKLEELSRSEAKAQIEALGGKLTGSVSKNTDLVIAGEAAGSKLTKAQELNIEVWNEE
QLMGELKK
>BTTS1_3852 ATP-dependent DNA helicase PcrA
MNYISNQLLSGLNPVQQEAVKTTDGPLLLMAGAGSGKTRVLTHRIAYLMAEKHVAPWNIL
AITFTNKAAREMKERVESILGPGADDIWISTFHSMCVRILRRDIDRIGINRNFSILDTAD
QLSVIKGILKERNLDPKKFDPRSILGTISSAKNELTEPEEFSKVAGGYYDQVVSDVYADY
QKKLLKNQSLDFDDLIMTTIKLFDRVPEVLEFYQRKFQYIHVDEYQDTNRAQYMLVKQLA
ERFQNLCVVGDSDQSIYRWRGADITNILSFEKDYPNASVILLEQNYRSTKRILRAANEVI
KNNSNRKPKNLWTENDEGIKISYYRGDNEFGEGQFVAGKIHQLHSSGKRKLSDIAILYRT
NAQSRVIEETLLKAGLNYNIVGGTKFYDRKEIKDILAYLRLVSNPDDDISFTRIVNVPKR
GVGATSLEKIASYAAINGLSFFQAIQQVDFIGVSAKAANALDSFRQMIENLTNMQDYLSI
TELTEEILDKTEYREMLKAEKSIEAQSRLENIDEFLSVTKNFEQKSEDKTLVAFLTDLAL
IADIDQLDQKEEESGGKDAITLMTLHAAKGLEFPVVFLMGLEEGVFPHSRSLMEEAEMEE
ERRLAYVGITRAEQELYLTNAKMRTLFGRTNMNPESRFIAEIPDDLLENLNEKKETRATS
ARKMQPRRGPVSRPVSYASKTGGDTLNWAVGDKAGHKKWGTGTVVSVKGEGEGTELDIAF
PSPVGVKRLLAAFAPIEKQ
>BTTS1_3853 Heptaprenylglyceryl phosphate synthase
MYDVTEWKHVFKLDPNKDLPDEQLEILCESGTDAVIIGGSDGVTEDNVLRMMSKVRRFLV
PCVLEVSAIEAIVPGFDLYFIPSVLNSKNADWIVGMHQKAMKEYGELMSREEIVAEGYCI
ANPDCKAAALTEADADLNMDDIVAYARVSELLQLPIFYLEYSGVLGDIEAVKKTKAVLET
STLFYGGGIKDAEMAKQYAEHADVIVVGNAVYEDFDRALKTVAAVKGE
>BTTS1_3854 hypothetical protein
MCAPADTGLTMQVLPYALFFYENRIKTPFSVNNEINGFFRFSALCEFVIMFKW
>BTTS1_3855 hypothetical protein
MESIIIALIAFIIGIIAIPIVLFAWIYIKDEKQQEHSILRNYPVIGRFRYILEKIGPELR
QYLYSNDNEEQPFSRKEYEQTVISGKYKSRMMGFGSVRDFDKPGYYIRNAMFPKQREEMH
VNQTPKIETQIYKMDADNLFKRKEHAEHIKADPYFLHPDDVQVIGEHTCEKPFYVKGLVG
QSAMSYGSLGERAVTALSKGLHQAGGTWMNTGEGGLSEYHLKGGADIICQIGPGLFGVRK
RNGEFSWEEFKRKSRIDQIKAFELKLAQGAKTRGGHVDGAKVSEEVADIRNVEPGKSIDS
PNRFYEFSNPPEMLDFIEKLRDVGQKPVGIKLVAGHPEELHELFSHMQKSGKHPDFITID
GSEGGTGASFYELADTVGLPIMTALPIVDTLLKQYGLRSQLKIFASGKLLTPDKIAVALA
LGADFVNIARGMMFSVGCIRALVCHTNTCPAGVATTDPKLQKALSVEEKQHRVCNYVISL
REGLFNLAAAAGINSPIHFSKEHIVYRKEDGSIIDIDNLIQQFVS
>BTTS1_3856 hypothetical protein
MQIDKLRGKELDQLFNSILSLKDLEECYRFFDDLCTINEIQSLAQRLEVARMLREGNTYH
KIETETGASTATISRVKRCLNYGNDAYEMALDRVKETETESSSK
>BTTS1_3857 Putative lipoprotein YerB
MKKWMTVCALCFVFFLLVSCQQKDAVPDNAKKLKAPLTGLKTEQKVTERRPVAVVVNNHP
KARPQSGLSKADIVIEALAEGQITRFLAIFQSQMPETVGPVRSAREYFVTLSNGFDSIFV
HHGWSPGAKEQLESGAADYMNGLDFDGSLFWRADFSKPPHNSYTSYYYIKKAAEQKGYKL
KQETNPLLFQTSDAKPANESYNVRVDYGTNNVTNLVEYNYDKKAESYTRSSDGVITTDRE
TGKPVAMQNIFIVEASHHIIDQDGRRDIDLESGGKGLLFQHGNVIETDWKQVNGRIVPVK
DGKWLPFVPGKTWINIVPDLDAASISKGEGV
>BTTS1_3858 Putative adenine deaminase YerA
MSERTFNWKNKDIRAQVDVVDSKLLPTLLLRNALVLNPYVKQWLKKNIWIYQDRIVYVGH
ELPNRAEEIHTIDCEGKYIVPGYIEPHAHPFQIYNPQTLAEYVSQYGTTTFVNDNLFLLL
QSGKKKALTILNELKKQPVQYFWWSRYDLQTEVLNEDHVLPFDVRKQWIEHPDVIQGGEM
TGWPRLVDGDDLMLHCMQATKKQRKRIEGHFPGASDKTLTKMKLFGADCDHEAMTGDEVM
RRLELGYYVSLRNSSIRPDVRKILQELHEKGFRYYDHFFYTTDGATPNFYKGGMTNELIR
IALEEGVPAIDAYNMASFNIAKYYQMDDYLGVVGPGRLASLNILEDPLNPNPVTVLSKGT
ILREDGCDLKAFTKTDWHKGGLVPLELSYDMTMDDLQFSMPMGVKMRNAVIMEPYMIEID
NSMEQLSFDHDESYLTMLDRHGKWRVNTMIKGFASSVQGFVSSFTTTGDIVAIGKNKADM
LLAFARMKEIGGGIVLAENGNILHEIPLALCGCASSEAYEEVLEKEQKLRDLLTERGYEF
CDPIYTLLFLQSTHLPYIRITPRGIFDVMKKTVLFPSIMR
>BTTS1_3859 hypothetical protein
MKPNISLINAVFRIACGLTIMSAASAKFTKKPWCRMHLFYIFMGAMKAGSGILRFCPVTY
MFQHSDSGNNEHQNG
>BTTS1_3860 L-methionine/branched-chain amino acid exporter YjeH
MLPELQRSITWIQGTALTIGAVLGCGILILPSVTADTAGPASLFVWVFMSFLSFLLVGTL
ARLVKIAPSAGGITAYVQLAFQKKAGAILGWIMLGSVPIGVPIIALTGAHYVSYITEAAD
WQITLIAGCMLAISILLHMRGIQLSANISTLVICVIVFLLVTSIAVSLPHVTLAEFKPFL
PHGWSAAGSVSVMIFFSFVGWEMITPLAEEFHRPEKDVPLSLFLAASCVAGLYILLSFVT
VGTHSYGVNGEIASLAMLISKGAGESGVYVTVCLALFITFATIHANIAGFSRMVYALARE
GHIPVFFGKLSATKHTPIRVLTAMAAVFGLVLAAHGLFQIDLTTLLKGPSAAFIASYICT
MAAALKLLGRRDIGWWMALGAFAACAVIYSFSGWALLYPAVLAAAGYFYMKTKGGHKKKL
DHVL
>BTTS1_3861 HTH-type transcriptional regulator LrpC
MDDTDLQILSHLQRNGRLTMVELGKLVGLSSPSAAERVRKLEDKGVITGYSANICYEKLN
KHVTAFILMEPKSCKHYAAFATSHPDVAENHRITGMYSYVTKVVTESVHTLEDFIDASMA
HGKPTTLVVLSSSSCHPTFT
>BTTS1_3862 Phosphoribosylamine--glycine ligase
MNVLIIGKGGREHTLAWKAAQSSLVENVFAAPGNDGMEASAQLVNIEESDHAGLVSFAKE
NQVGLTIVGPEVPLIEGLVDEFEKAGLRVFGPSKAAAIIEGSKQFAKDLMKKYDIPTAEY
DTFTSFDEAKAYVQEKGAPIVIKADGLAAGKGVTVAMTEEEAIACLHDFLEDEKFGDASA
SVVIEEYLSGEEFSLMAFVKGEKVYPMVIAQDHKRAFDGDKGPNTGGMGAYSPVPQISEE
TVRHAVETIVKPAAKAMIQEGRSFTGVLYAGLMLTENGSKVIEFNARFGDPETQVVLPRM
ESDLVQVLLDLLDDKEVDLRWKDTAAVSVVLASEGYPESYAKGTPIGSLAAETEQVVVFH
AGTKAEGGEFVTNGGRVANVTAFDETFEAARDRVYKAVDEIFKPGLFFRKDIGARALKAA
QK
>BTTS1_3863 Bifunctional purine biosynthesis protein PurH
MTIKRALISVSDKTNLVPFVKELTELGIEVISTGGTKKLLQENGVDVIGISEVTGFPEIM
DGRLKTLHPNIHGGLLAVRGNEEHMAQINEHGIQPIDLVVVNLYPFKETISKEDVTYEEA
IENIDIGGPGMLRAASKNHQDVTVIVDPADYSPVLNQIKEEGSVSLQKKRELAAKVFRHT
AAYDALIADYLTNVVGEKEPEQFTVTFEKKQSLRYGENPHQEATFYQTALPVKGSIAQAE
QLHGKELSYNNIKDADAAVQIVREFTEPAAVAVKHMNPCGVGTGKTIAEAFDRAFEADKT
SIFGGIIALNREVDKTTAESLHNIFLEIIIAPSFSQEALDVLTAKKNLRLLTLDVSAAVQ
KEKQLTSVQGGLLIQDLDMHGFDDAEISIPTKREPNEQEWEDLKLAWKVVKHVKSNAIVL
AKDNMTVGVGAGQMNRVGSAKIAIEQAGEKAKGSALGSDAFFPMPDTVEEAAKAGVTAII
QPGGSVRDEDSIKKADEYGIAMVFTGIRHFKH
>BTTS1_3864 Phosphoribosylglycinamide formyltransferase
MKKFAVFASGNGSNFEAIVTRLKEENWDASAALLVCDKPQAKVIERAEAFHIPSFAFEPK
SYENKAAFEQAIIEQLRLHEVELIVLAGYMRLIGDTLLQAYGGKIINIHPSLLPAFPGID
AVGQAFRAGVKVAGITVHYVDEGMDTGPIIAQKAIEIDEHDTLETIEQRIHKLEHKWYPS
VIKQLLGLNNRGEKA
>BTTS1_3865 Phosphoribosylformylglycinamidine cyclo-ligase
MSEAYKNAGVDIEAGYEAVKRMKKHVERTKRLGVMGSLGGFGGMFDLSELSYQKPVLISG
TDGVGTKLKLAFSMDKHDTIGVDAVAMCVNDVLAQGAEPLFFLDYLAVGKADPVKIEQIV
QGVAEGCEQSGSALVGGETAEMPGLYTADEYDIAGFSVGVAEKDEIVTGENIEEGHLLIG
LSSSGLHSNGFSLVRKVLLDDAELDLDTTYEPFERPLGEELLEPTRIYVKPVLAAVKSGK
IDGMAHVTGGGFIENIPRMLPEGLSAEIDHGSWPIPPIFSFLQEYGKLKEEDMFNVFNMG
IGFVLAVKEEHLTDVIGTLESHGEKAYLIGRVKKGEGVTFGGAALS
>BTTS1_3866 Amidophosphoribosyltransferase
MLAEIKGLNEECGVFGIWGHEEAPQITYYGLHSLQHRGQEGAGIVATDGEKLTAHKGQGL
ITEVFQNGELSKVKGKGAIGHVRYATAGGGGYENVQPLLFRSQNNGSLALAHNGNLVNAT
QLKQQLENQGSIFQTSSDTEVLAHLIKRSGHFTLKDQIKNSLSMLKGAYAFLIMTETEMI
VALDPNGLRPLSIGMMGDAYVVASETCAFDVVGATYLREVEPGEMLIINDEGMKSERFSM
NINRSICSMEYIYFSRPDSNIDGINVHSARKNLGKMLAQESAVEADVVTGVPDSSISAAI
GYAEATGIPYELGLIKNRYVGRTFIQPSQALREQGVRMKLSAVRGVVEGKRVVMVDDSIV
RGTTSRRIVTMLREAGATEVHVKISSPPIAHPCFYGIDTSTHEELIASSHSVEEIRQEIG
ADTLSFLSVEGLLKGIGRKYDDSNCGQCLACFTGKYPTEIYQDTVLPHVKEAVLTK
>BTTS1_3867 Phosphoribosylformylglycinamidine synthase subunit PurL
MSLLLEPSKEQIKEEKLYQQMGVSDDEFALIESILGRLPNYTEIGIFSVMWSEHCSYKNS
KPILRKFPTSGERVLQGPGEGAGIVDIGDNQAVVFKIESHNHPSALEPYQGAATGVGGII
RDVFSMGARPIAVLNSLRFGELTSPRVKYLFEEVVAGIAGYGNCIGIPTVGGEVQFDSSY
EGNPLVNAMCVGLINHEDIKKGQAKGVGNTVMYVGAKTGRDGIHGATFASEEMSDSSEEK
RSAVQVGDPFMEKLLLEACLEVIQCDALVGIQDMGAAGLTSSSAEMASKAGSGIEMNLDL
IPQRETGMTAYEMMLSESQERMLLVIERGREQEIIDIFDKYDLEAVSVGHVTDDKMLRLI
HKGEVVCELPVDALAEEAPVYHKPSQEPAYYREFLETDVPAPQIEDANETLKALLQQPTI
ASKEWVYDQYDYMVRTNTVVAPGSDAGVLRIRGTKKALAMTTDCNARYLYLDPEVGGKIA
VAEAARNIICSGAEPLAVTDNLNFGNPEKPEIFWQIEKAADGISEACNVLSTPVIGGNVS
LYNESNGTAIYPTPVIGMVGLIEDTAHITTQHFKQAGDLVYVIGETKPEFAGSELQKMTE
GRIYGKAPQIDLDVELSRQKALLDAIKKGFVQSAHDVSEGGLGVAIAESVMTTENLGANV
TVEGEAALLFSESQSRFVVSVKKEHQAAFEAAVKDAVHIGEVTADGILAIQNQDGQQMIH
AQTKELERVWKGAIPCLLKSKA
>BTTS1_3868 Phosphoribosylformylglycinamidine synthase subunit PurQ
MKFAVIVLPGSNCDIDMYHAVKDELGHEVEYVWHEETSLDGFDGVLIPGGFSYGDYLRCG
AIARFANIMPAVKQAAAEGKPVLGVCNGFQILQELGLLPGAMRRNKDLKFICRPVELIVQ
NDETLFTASYEKGESITIPVAHGEGNFYCDDETLASLKENNQIAFTYGSNINGSVSDIAG
VVNEKGNVLGMMPHPERAVDELLGSADGLKLFQSIVKNWRETHVTTA
>BTTS1_3869 Phosphoribosylformylglycinamidine synthase subunit PurS
MYKVKVYVSLKESVLDPQGSAVQHALHSMTYNEVQDVRIGKYMELTIEKSDRDLDVLVKE
MCEKLLANTVIEDYRYEVEEVVAQ
>BTTS1_3870 Phosphoribosylaminoimidazole-succinocarboxamide synthase
MNIVKNELLYEGKAKKIYKTDDENTLYVVYKDSATAFNGEKKAEISGKGRLNNEISSLIF
KHLHAKGINNHFIERISETEQLIKKVTIVPLEVVVRNVVAGSMSKRLGIPEGTELEQPII
EFYYKDDALGDPLITEDHIWLLKAATPEQVETIKSITKTVNEELQSIFDDCHVRLIDFKL
EFGLDADGQVLLADEISPDTCRLWDKETNEKLDKDLFRRNLGSLTDAYEEIFNRLGGIHH
V
>BTTS1_3871 Adenylosuccinate lyase
MIERYSRPEMSAIWTDENRFQAWLEVEILACEAWAELGVIPKEDVKLMRENASFDINRIL
EIEKDTRHDVVAFTRAVSESLGEERKWVHYGLTSTDVVDTALSYLLKQANDILLKDLERF
VDIIKEKAKEHKYTVMMGRTHGVHAEPTTFGLKLALWHEEMKRNLERFKQAKAGIEVGKI
SGAVGTYANIDPFVEQYVCEKLGLKAAPISTQTLQRDRHADYMATLALIATSIEKFAVEI
RGLQKSETREVEEFFAKGQKGSSAMPHKRNPIGSENMTGMARVIRGYMMTAYENVPLWHE
RDISHSSAERIILPDATIALNYMLNRFSNIVKNLTVFPENMKRNMDRTLGLIYSQRVLLA
LIDTGLTREEAYDTVQPKAMEAWEKQVPFRELVEAEEKITSRLSPEKIADCFDYNYHLKN
VDLIFERLGLA
>BTTS1_3872 N5-carboxyaminoimidazole ribonucleotide synthase
MISLSKQIIYPGAVIGIIGGGQLGKMMAVSAKQMGYKVAVVDPVKDSPCGQVADVEITAH
YNDREAIRKLAEISDIITYEFENIDYDALHWLKDHAYLPQGSELLLITQNRETEKKAIQA
AGCEVAPYSIVKTKDELKQAVQELGLPAVLKTCRGGYDGKGQFVIKEEAQMEQAAGLLEH
GTCILESWVSFKMELSVIVVRSVNGEISTFPTAENIHHNNILFQSIVPARVEKGIQQKAA
DLAVKLADELNLVGPLAVEMFLTEDGELLVNELAPRPHNSGHYTLDLCETSQFEQHIRAV
CGLPLGKTDLLKPGMMVNLLGDEVKLVEEDPELLKEAKLYIYGKHEIKKGRKMGHITFMK
QPEDEWIQEITNQWMNRDGGQAE
>BTTS1_3873 N5-carboxyaminoimidazole ribonucleotide mutase
MQPLVGIIMGSTSDWETMKHACDILDELNVPYEKKVVSAHRTPDFMFEYAETARERGIKV
IIAGAGGAAHLPGMTAAKTTLPVIGVPVQSKALNGMDSLLSIVQMPGGVPVATTSIGKAG
AVNAGLLAAQILSAFDEDLARKLDERRENTKQTVLESSDQLV
>BTTS1_3874 hypothetical protein
MAKPKKKKFEVTEQQTIDAVLQQMKEEGYLPVRRMEEPIFMEKKENGSIQIVPCGKKIVF
EGKLI
>BTTS1_3875 hypothetical protein
MMQTILSNGIAMVLIILIINIVYVSFFTIRMILTLKGQRYLAAGISTIEILVYVTGLSLV
LDNLDQIQNVIAYALGYGLGVIVGMKIEEKLALGYIMVNVITKELDLDLPKQLREKGYGV
TNWVAGGLEGDRTALQILTPRRYELQLYDTIKTLDSKAFIIAYEPKTIHGGFWVKAVKKR
RIKE
>BTTS1_3876 hypothetical protein
MADVLRRAINQKKQFLKTKLLLSEFYQGRGEQLADYTLSELEKEYKSLQKMKKEI
>BTTS1_3877 hypothetical protein
MTEERKETFEEEINQSERIDADEEPLSRMSRKASRQSKQKQKQKQKPRQERGESTVKDKL
ASVWAAINRYCGFAFSILKSPTKTVVTDGFSHYKYGLISMLIFSIIFSIGNWFQLKASWN
RPLGFGERHHAFYDGFLVVLVYLLIFFAVMVFAIWAVSRYMMKQKVTFREAAAVLGSLLV
PVIAVSILWLIFAIVNIPMLTVLFTVLILFSIFFIIALYVQRVYQAAQDASIDYIYCVFA
VVAIALLFTAVTWPFISEYFTASLIPL
>BTTS1_3878 Guanine/hypoxanthine permease PbuG
MKTFFQFDELGTSYRNEIIGGLTTFLSMAYILFVNPITLALESVKDFPEALRIDQGAVFT
ATALASAAGCILMGLIARYPIAIAPGMGLNAFFAFSVVLGMGISWQAALSGVFISGLIFV
ALSLTGFREKIINAIPPELKLAVGAGIGLFITFVGLQGSGIITANPSTLVTIGNIHSGPV
LLTIFGVIVTVILMVLRVNAGVFIGMLLTAVAGMIFGLVPVPTQIIGSVPSLASTFGQAW
IHLPDIFSVQMLIVILTFLFVGFFDTAGTLVAVATQAGLMKENKLPRAGRALLADSSSIV
IGAVLGTSTTTSYVESSSGVAAGARSGFAAIVTGILFLLATFFSPLLSVVTSNVTAPALI
IVGALMVAPLGKIAWDKFEVAVPAFLTMIMMPLTYSIATGIAIGFIFYPITMVCKGKAKE
VHPIMYGLFVVFILYFIFLK
>BTTS1_3879 GMP synthase [glutamine-hydrolyzing]
MTTMTKLVNEMILVLDFGSQYNQLITRRIREFGVYSELHPHTLTAEEIKKMNPKGIILSG
GPNSVYDENSFRCDEKIFELDIPVLGICYGMQLMTHYLGGKVEAASQREYGKANIRIEGT
PDLFRDLPNEQVVWMSHGDLVVEVPEGFTVDATSHHCPNSAMSKADKKWYGVQFHPEVRH
SEYGNDLLKNFVFGVCECEGEWSMENFIEIEMQKIRETVGDKQVLCALSGGVDSSVVAVL
IHKAIGDQLTCIFVDHGLLRKGEAEGVMKTFSEGFNMNVIKVDAKDRFLNKLKGVSDPEQ
KRKIIGNEFIYVFDDEADKLKGIDYLAQGTLYTDIIESGTATAQTIKSHHNVGGLPEDMQ
FELIEPLNTLFKDEVRALGTELGIPDEIVWRQPFPGPGLGIRVLGEVTEEKLEIVRESDA
ILREEIANHGLERDIWQYFTVLPDIRSVGVMGDARTYDYTIGIRAVTSIDGMTSDWARIP
WDVLEVISTRIVNEVKHINRVVYDITSKPPATIEWE
>BTTS1_3880 hypothetical protein
MPHDDHKGSRLSLLLFYFLAFLLLWEWLRPLDSFTETKHTGFFSVFIGLTFLLTFFRMRW
FVTVPFCVIFTLISIHILFYQGSIFDLSWVSSFLQDVYLNITLIQSGQWNDMIPSFRTLL
FFVLLWLLVYLLHYWVIYQRRILFFFLMTVAYITILDTFTPYDATFAVIRIVLIGFFMLG
LLYLERIKLMERITLPKTSVLKWFLPLSVLVLAATVFGLAAPKSEPAWPDPVPFLKKITH
QDRVSAGESKIGYGNHDESLGGPFQQDATPVFTWQGKERTYFRVETKDTYTGKGWIETDT
GMSYQLSNGKVENLWFDHKVATESRTVRVKVDKHYGYNHLMYPIGAETIQPKQAVSLEMN
GNTEQISPISEQAGEIRNMGNYTVTYNSPVYKLDELRKVKVRKNSEEYTFSDRYMQLPDS
LPERVRTLAIKLTQDHDNMFDKVKAVEDYLGSNAFTYETENVTIPKNDEDYVDQFLFETK
MGYCDNFSSAMVVLLRSAGIPARWVKGYTSGEYKEAGNKNGSIYEVTNNNAHSWVEVYFP
EQGWVTFEPTKGFTNPAEFTSSDTKDSGSDKSSSPKKAKEKQKEEKKQPQKEEKQKEKRE
PAVSKKPSASHTNAGAGLYAALAVLAVLLVAAVLLYVFRSLWIPVFTVRKLKRRNDQHAF
FEAYDALLKQLKRKGLPKRGSETLRDYAKRIDEKYDIEDMSKLTLSYERALYRNEDSSAL
WNDSRELWENLIKRRWS
>BTTS1_3881 hypothetical protein
MNKKWQWLVYGWKLIILTLLTAAVFSYAMFQGGFVSWFLFYAFLPFVLYAGLLALYPLRS
FQASRQMDKTQLHAGDRLGVTVTLRRKLPFPLMYMVIEDCLPEGIESLNRDGAAAKRLVF
PWFKRSMTMSYELARVPRGEHHFHSVRVRTGDVLGLIEKTAFFELDDTLFVYPFYQRFSY
QVNERHQEDGVSGSSPIHQHHSSVAASVRNYQPGDRFAALDWKTSARRSQLMTKEFEPSR
SKNLFLLMDRFSSDAFEEVVSVTASILHSVLKNGEGAGLASIGKEKNIFPIQEGDQHFKH
MLRHLAIAHCDAADPISRYAREELGKPSVRQADQVVVTGQLTEDMLHLAEIGGGRVTVIL
AKEKDAELSQAENAMIERMMKRQIRVRVMRGGRVSRVV
>BTTS1_3882 Chaperone MoxR1
MAYQEDLHPLLGKAVEHINRVMVGKRDIAILSLAALLAKGHVLLEDVPGVGKTMMVRALA
KSIGADFKRIQFTPDLLPSDVTGVSIYNAKTMEFEYRPGPIMGNIVLADEINRTSPKTQS
ALLEAMEEGSVTVDGHTMQLADPFFVMATQNPVEYEGTYPLPEAQLDRFLFKLRMGYPSF
NEELDVLSLQEKSHPIETLEPVIAKEDFICLQREVQNVRADDSIKEYIVEIVQKTRQHPS
VQLGVSPRGSIALMKAAQAYALLHHRDYVIPDDIQYLAPFTLPHRMMLHPEAKFEGIQAE
AIVREIMSAVKVPVQRSSVR
>BTTS1_3883 Manganese efflux system protein MneS
MERYDELKKGESGALVSIAAYLVLSAIKLIIGYLFHSEALTADGLNNTTDIIASVAVLIG
LRISQKPPDEDHPYGHFRAETIASLIASFIMMVVGLQVLFSAGESIFSAKQETPDMIAAW
TAAGGAVLMLIVYRYNKRLAKKVKSQALLAAAADNKSDAFVSIGTFIGIVAAQFHLAWID
TVTAFVIGLLICKTAWDIFKESSHSLTDGFDIKDISAYKQTIEKISGVSRLKDIKARYLG
STVHVDVVVEVSADLNITESHDIANEIERRMKEEHAIDYSHVHMEPLEHK
>BTTS1_3884 Gamma-aminobutyric acid permease
MNQSQSGLKKELKTRHMTMISIAGVIGAGLFVGSGSVIHSTGPGAVVSYALAGLLVIFIM
RMLGEMSAVNPTSGSFSQYAHDAIGPWAGFTIGWLYWFFWVIVISIEAIAGAGIIQYWFH
DIPLWLTSLILTIVLTLTNVYSVKSFGEFEYWFSLIKVVTIIAFLIVGFAFIFGFAPGSE
PVGFSNLTGKGGFFPEGISSVLLGIVVVIFSFMGTEIVAIAAGETSNPIESVTKATRSVV
WRIIVFYVGSIAIVVALLPWNSANILESPFVAVLEHIGVPAAAQIMNFIVLTAVLSCLNS
GLYTTSRMLYSLAERNEAPRRFMKLSKKGVPVQAIVAGTFFSYIAVVMNYFSPDTVFLFL
VNSSGAIALLVYLVIAVSQLKMRKKLEKTNPEALKIKMWLFPFLTYLTIIAICGILVSMA
FIDSMRDELLLTGVITGIVLISYLVFRKRKVSEKAAANPVTQQQPDILP
>BTTS1_3885 Laccase
MTLEKFVDALPIPDTLKPVQQSKEKTYYEVTMEECTHQLHRDLPPTRLWGYNGLFPGPTI
EVKRNENVYVKWMNNLPSTHFLPIDHTIHHSDSQHEEPEVKTVVHLHGGVTPDDSDGYPE
AWFSKDFEQTGPYFKREVYHYPNQQRGAILWYHDHAMALTRLNVYAGLVGAYIIHDPKEK
RLKLPSDEYDVPLLITDRTINEDGSLFYPSAPENPSPSLPNPSIVPAFCGETILVNGKVW
PYLEVEPRKYRFRVINASNTRTYNLSLDNGGEFIQIGSDGGLLPRSVKLNSFSLAPAERY
DIIIDFTAYEGESIILANSAGCGGDVNPETDANIMQFRVTKPLAQKDESRKPKYLASYPS
VQHERIQNIRTLKLAGTQDEYGRPVLLLNNKRWHDPVTEAPKVGTTEIWSIINPTRGTHP
IHLHLVSFRVLDRRPFDIARYQESGELSYTGPAVPPPPSEKGWKDTIQAHAGEVLRIAAT
FGPYSGRYVWHCHILEHEDYDMMRPMDITDPHK
>BTTS1_3886 hypothetical protein
MLTHDLHEKIKQYISIYAKLKSKLKWKVSHDQILMLISSAYIVNKREFDFQRFYDLSSYI
KSNIGSFSTLNSHHRFTVASILDIHFQHEAKQTFQTFIDVYNEMVKLGYKRDMFTYLSAL
ILLTGKSETTNQKEQMNMGLAVYQQMKKNHYFLTSTQNVPLAVLLGENGKGLQALQKAET
CYQLLAANGFKKGQYLHQVSHILALQSEKEPEMLVSACKQIYQSITESVKKPKDYHYPDL
ALLTFLEEPDIKTVLCITDELNQEKAFKWQKEMNFKIAVSLYLSEHMEKNLLMESGLYTA
IETVIQAQQAAATAAIISSTAASHTHDGN
>BTTS1_3887 AB hydrolase superfamily protein YdjP
MPYITLEDQTRLYYETHGNGTPILFIHGVLMSGQFFHKQFSALSANYQCIRLDLRGHGES
DKVLHGHTISQYARDIREFLNAMELGHVVLAGWSMGAFVVWDYLNQFGNDNIQAAVIIDQ
SASDYQWEGWEHGPFDFDGLKTAMHAIQTDPLPFYESFIQNMFAEPPAETETEWMLAEIL
KQPAAISSTILFNQTAADYRGTLQNINVPALLCFGEDKKFFSTAAGEHLRSNIPNATLVT
FSKSSHCPFLEEPDAFNSTLLSFLDGVIGKS
>BTTS1_3888 putative protein YdjO
MCSKIHEGRSDFMSYYNKRNQEPLPKEDVSTWECTKEDCNGWTRKNFASSDTPLCPLCGS
KMVDGIRSLVNLQNNSQTKTS
>BTTS1_3889 hypothetical protein
MISNQQQKDLKKRAAFKKLNVAMNSYVELLFLSVPLIHIFKWLGSLALHLIH
>BTTS1_3890 hypothetical protein
MKKRIILLLAVIIAAAAAGVAFYFTKDKGHEKAADVSVNTDSGDELLVSITDTDLLTKYY
ENDKVIHEEKLTSYPAFALDQKQQVLYYTGNNEQNEMRLFKLDLKSHKKTMLYKGAESAD
SLFLSKDRSTIYFRLGKADESNFRIAAFDLKTKKYKNLYPAANDQDDTVSSFFYNQKNDS
FALLHYSVEEDYKKTDEANEKGIDPEPTTIHFAEGRQNKFNELKSLNQFISDIAVSDDDK
RILFTSYTQKGTEQTASIQMLNADTKKYESIISNQKSFKLLIDAQPQFSKDGKNIYFLAE
AKGAKKLKDETGREAKVRTIYSYSLENKTFKKVWENPNGIINSFSVIN
>BTTS1_3891 putative protein YdjM
MLKKVILAAFILVGSTLGAFSFSSDASAKHVNGNITWYNGVGKKGSSGKKLGHWDCATKI
GFDVPRNGTKIRAYAKAKPKKVITVYKNDVGRMPNAVLDVSPKAFKALGYPLSKGKVAGH
YSY
>BTTS1_3892 (R,R)-butanediol dehydrogenase
MKAARWHNQKDIRIEHIEEPKTEPGKVKIKVKWCGICGSDLHEYLGGPIFIPVDKPHPLT
NETAPVTMGHEFSGEVVEVGEGVENYKVGDRVVVEPIFATHGHQGAYNLDEQMGFLGLAG
GGGGFSEYVSVDEELLFKLPDELSYEQGALVEPSAVALYAVRSSKLKAGDKAAVFGCGPI
GLLVIEALKAAGATDIYAVELSPERQQKAEELGAIIVDPSKTDDVVAEIAERTGGGVDVA
FEVTGVPVVLRQAIQSTTIAGETVIVSIWEKGAEIHPNDIVIKERTVKGIIGYRDIFPAV
LSLMKEGYFSADKLVTKKIVLDDLIEEGFGALIKEKSQVKILVRPN
>BTTS1_3893 Major myo-inositol transporter IolT
MNKQGNQMSFLRTIILVSTFGGLLFGYDTGVLNGALPYMGEPDQLNLNAFTEGLVTSSLL
FGAALGAVFGGRMSDFNGRRKNILFLAVIFFISTIGCTFAPNVTVMIISRFVLGIAVGGA
SVTVPAYLAEMSPVESRGRMVTQNELMIVSGQLLAFVFNAILGTTMGDNSHVWRFMLVIA
SLPALFLFFGMIRMPESPRWLVSKGRKEDALRVLKKIRDEKRAAAELQEIEFAFKKEDQL
EKATFKDLSVPWVRRIVFIGLGIAIVQQITGVNSIMYYGTEILRNSGFQTEAALIGNIAN
GVISVLATFVGIWLLGRVGRRPMLMTGLIGTTTALLLIGIFSLVLEGSPALPYVVLSLTV
TFLAFQQGAISPVTWLMLSEIFPLRLRGLGMGVTVFCLWMVNFAVSFTFPILLAAIGLST
TFFIFVGLGICSVLFVKRFLPETKGLSLEQLEENFRAYDHSGAKKDSGAEVIG
>BTTS1_3894 hypothetical protein
MNEGYIIAGLLLLTAGMIDFLWTTLWLESGAGPITRCLSAWLWKGCRKISGDHAKVLSMA
GPLLLCLTLVIWISLFWSGWVLIYSSDPHSLMETQSKEPASWSDRIYFSGYVMFTLGNGD
LAPNGGLWKLVTIIETAQGLLTITFSVTYLISVLSAVNQKRSFAQSVLSLGHDGTEIVHN
AWNGKDFHDIDFLLVAASSELGKLTAQHNAFPILHFYHSTQHQESSIIAVAVLDEALTIF
KYGIPEQYQPNQLHIKEARSSIKNYLDTVHTAYIHPAEQAPPEPDISKLQQSGIPALSKQ
TFQIAVNSIKERRQLLLGIIQAGARKWPVQEQAIGNAYSPK
>BTTS1_3895 hypothetical protein
MSFFRNQLANVVEWEEFRDDMIFYKWNNREIKKGSRLIIRPGQDAVFLNNGRVEGVFQDD
GDYDIESEIIPFLSTLKGFKFGFNSGMRAEVLFVNTKEFTVRWGTKQAINIPAAGMPGGM
PIRANGTFNFKVQDYISLIDKIAGVKDQYFVEDIKTRIISILDQLLMKWITREGKDMFNL
QANAFDIAKGIQEDLDMQLISDGMTVTGFQIMSFNYPQEVQDMITKNASYGMVGDVNRYQ
QISMTDGMASGKMSGSGAASDMAGMMMGMNMANQMMNQMNQNQQAQSSGPQSTGSGSKPN
FCPNCGTKTGEANFCPNCGQKLV
>BTTS1_3896 hypothetical protein
MRGFFGKAIFVVLAVFIMMPLLGIEAVRASELQQHVYDRAHLLSKAEIGKLESLSAKLGA
KRDTDFIIITTKSTNGEDIADYTGDFYDRYGKGSTAILTIDMTNREVFIAGFKKAEQYLD
NSRLNSIRNTISSDLSNENYFEAFETYIQLSYKDMGIKPGVNPDNIFFTWWFQLIAAIAV
GGIAVSIMLYHAGGKVTVNGSTYMDQRTSDVIDQYDTYIRTTVTRERKPSDKDSGSDGGV
TKGGTSYSGSRGSF
>BTTS1_3897 hypothetical protein
MIISYKCPNCGSDMAFDSETGSLSCSSCGRQDNIESLPKENIAARFSDDEAKEYQCENCG
AVLITEAETTATTCSFCGGAAILADRLSGHLAPAKVIPFTISKQEAEQAFRKWCKKGLLT
PRGFMSADRIKSITGMYIPFWMFDLNSEVQVRANCTRVHQYEEGDYICTETEHFEAFRDI
NLDYLKIPVDASEKMKDELMDKLEPYSYEELKDFQTAYLAGYIAEKYNYTDEELFPRAKE
KISSYIDSYIHSTFSGYTSVNVRDKHIHTKNVNSFYVLLPVWMVSYDYERAEHIFAMNGQ
TGKVVGKPPISRGKVAAWFSGIAGGTFLALKLVSLMMGGGF
>BTTS1_3898 Phage shock protein A 
MSIIGRFKDIMSANINALLDKAENPEKMVDQYLRNMNSDLAKVKAETAAVMAEEQRAKRE
YHECQADMEKMESYAMKALQAGNESDARKFLERKTSLESKLSELQAANQIAATNAAQMRK
MHDKLVSDIGELEARKNMIKAKWAVAKTQERMNKLGASVSSTSQSMSAFGRMEDKVNKAL
DQANAMAELNSAPQDDMADLTAKYDTGGSSQIDDELAALKAKMMLDK
>BTTS1_3899 Fructokinase
MRSHSVVCIGELLIDFFCTDVDVDLMEGRQFLKSAGGAPANVSAAIAKLGGDAAFSGKVG
KDPFGYFLKQTLDAVHVDTSMLVMDEKAPTTLAFVSLKQNGERDFVFNRGADALFTLEDI
DQEKLNGAKILHFGSATALLSDPFCSAYLRLMSIAKDNGQFISFDPNYREDLWRGRVSEF
VSVAKKAIAVSDFVKVSDEELEIISGVKDHEKGVAILHEIGANIVAVTLGKSGTLLSNGK
DREIIPSIPVTSIDSTGAGDAFVGAALYQLANTDQIQSVETDFVKLREIVAFANKVGALV
CTKIGAIDALPSLDEIEVSL
>BTTS1_3900 Isoprimeverose transporter
MIETEKVTAMKVKHQSKSSTGLSWFERIGYGFGDMSYNIIFQFVNAYLLFYYTDVGGIQP
AVIATLFLVVRVLDAIFDPIMGLILDKTNTRWGKARPYLLWVAFPFALFTFLCFTTPHFG
ETGNMVYAYVTYILLGMSFSMQTIPVNSLTGRMTNSVEERTVLTTTRMILVYIGILLSIS
CATPLATAIGGEDQAFGFQMTALIYAAVSIVLNLFSFFTVRERIQPKKRKKQGIKKTLSV
LFRNKPLLMLISSFLAFAIGFNIKLSTMVYYFTYNVNHKEFVFMGTVLFFGAALISNLFI
PFFSEKWGRKQVMIITAALSLISYAGLHFTPYSSIPLIFIWLFASGFFTTPLNTLAWGMV
ADCVDYAEWKTGIRADGVVISSMSFINKLGVALAGSFSAIYLGIAGYVANTDQTVASLNA
IKNMNALIPGFFILLSIILIAFYPLTEKRYKHIISELEQRSAR
>BTTS1_3901 Sorbitol dehydrogenase
MTHTVPQNMKAAVMHNTREIKIETLPVPDINHDEVLIKVMAVGICGSDLHYYTNGRIGNY
VVEKPFILGHECAGEIAAVGSAVDQFKVGDRVAVEPGVTCGRCEACKEGRYNLCPDVQFL
ATPPVDGAFVQYIKMRQDFVFLIPDSLSYEDAALIEPFSVGIHAAARTKLQPGSTIAIMG
MGPVGLMAVAAAKAFGAGTIIVTDLEPLRLEAAKKMGATHIINIREQDALEEIKTITNDR
GVDVAWETAGNPAALQSALASVRRGGKLAIVGLPSQNEIPLNVPFIADNEIDIYGIFRYA
NTYPKGIEFLASGIVDTKHLVTDQYSLEQTQDAMERALQFKNECLKVMVYPNR
>BTTS1_3902 hypothetical protein
MAELENRKQFAQLLAPGVKTLKLHPDYKVRRKKNEESGQSYIDKIALQLGVSPNTIKSWI
GQMGANYIPGRIDDGKLFGMIWIILEKTDLDIEWLTDLLEATTIPVIKPALPVWAASCLK
KAKILRKDGLFGAPSEDEIENVVKRLFHDRPGHETNALTEQPITHNLPSRWSGRFIGRSF
DMEAIRQWMLSPSPVCLITGWAGMGKTTIALEAAYSCVGDTSDWPAFNSIIWVSADWKGL
SFSDFLNTIAYQLGRTEQIDKSINEKRFVVRNALANYTREKPILLIVDSIDTAERDIHEF
ITSLPQGVKVLLTARENVKQTYRESFGEMTAIQLSGLDQTDALDFFQQEVHRCLQTCNIQ
NKREKLEQLLHLSSDLKNEFISATAGNPKAMALSIAYMSDDDIPAQQLIHELGKAGYSLL
ELFEFLFGRTWDRCNEDTRKLWQTLCFFSKPPDEKSLAAAAGLDARRFHYAMEQMRSYAL
IQPERSEGRTQYLAHQTVVAYGERHLSEQHEYEKEARNRWAYYYIDYAETHLKREQPNSI
YWSYLLGRNLDQMKQDWPNILKVIQWASDTDQKEILIELITRISHFLSRINLPLRIEYGC
KAADAAHQLGKHTREAYFRIDTAGWALMEVNDLDRALQQIEAGLRILEQSDAHDAYDLKV
WGHALKARLFLKDGQQENAETILNEIENQPISPTIQHRVLLVRGDLSFAKGYHVEAIQLY
EAANEISSTYGGEKTIEAYFNLGVAYVKCGQFEKAEEAFEQMLYDKHNANQVELIYYYYG
MAQLLYRKGDHAEAMESNQKAIRLIDSWEPAIGIRGEVEGLEMVIKEND
>BTTS1_3903 hypothetical protein
MKIYDIDSTYIDRLLETYSANNQNIRDEIESALQKLEKSDIVKDVYREMLNAIDTKKVDE
EEDILVVKRRFFTKDAAKQLGNLRIHKTNKKRPLVHSSNV
>BTTS1_3904 hypothetical protein
MNRIKTQRSKENSNYTKTVITLSLLANVIILLLFFSPLEYKGEVNFNITIFPRINAVLNS
FTFIFLIAALIFIKKHNIKLHRAFILAAFSSTILFLFSYLTYHFLSQETTHYGGEGLAKY
FYYIILTSHSILAGIVVPLALFSLIWGLTMQTQKHRKIVRWTMPIWLYVSLTGVLVYLLI
SPYY
>BTTS1_3905 hypothetical protein
MKKLLAVVLTFTMITLMFGSTSIVQAEEKCPTCEKTDPLVAPTTKDLNKTIEILKDNNVN
TLALDKEKAAVVENDKDKAVIIAEKLGDSKDKIEYNQYFVDVNNEKFVTLKQKVEKLDDK
TVKAEVINVESGAKYSVTIDKDGNKLDENFISGKSADFKQSSLCSAIVGAVLGTGSKFAC
IAACTAVTGGWGAVACGVLCAAVTGGISWAGAKDMCEQLFG
>BTTS1_3906 hypothetical protein
MTKKFSKLITVVFVITLVSQIVFYSLNKDFNFFSWNFISTFIVYFLVLLVLSFFTMNFYN
KNK
>BTTS1_3907 hypothetical protein
MKVFEANSLLSEADRRAKEYKELRSQMVNLKKAFKAVADLDDSEFSGKGADNIKAFYQDH
AGVAGDWIDLLDMKIAFLASISGILEDASLSDAYIEESFLEHELANAYTKSKSIMSEQKK
AMKDILNDIDDILPLDLFSTEDFKDELADAEDKRKKTVDKLGSVDEALVTEYAQSEPNEQ
FIKKDFQKLEESTGKGKNATPIHYNAKAYRESDIHKKKGDIEKQTEVYLKIKKDEAKERE
IKELKKKLADGVTDPDEYLEIAKKVGYENLTPEQLQYVVQLEQAKQLKAVGESVINTGKT
VIDFVDGVNDGIDDVIDDTIYGVKDLVVGTWEYSQLPTELKLTKTISTVLSAPSYSKIIW
TNLIDSWNDKMVNGDAYEKGHYISYAIGNIVGPKGAGAAVQTTTKLSKVGKVVEGGTAAA
HVNKGLLKGKDFINPLLKNKYEPALVGIAKDIDNTYNAKNTPLLKSIIENQKESILTKST
TSNFSSGNGKYTTGTMKHIYHGEINKRGKAVGYHHESMMGGKIIQGTEKKPDKNGVYMAK
VEVDGVKKIADSSFFPREWNRADVLKAIDEAYQTKKQIGSNKFRGMSASGIKIEMYLNKD
GTIATAYPLYKK
>BTTS1_3908 hypothetical protein
MKYPYKFEEDPFGDLGIVLPEEISIFSDFIENIATEEQANEYIDYIEKVLEGIYEDFEIE
LNATSVLIKKDVTIVENSFRIEEPYENSIETDQFRELLLIWQDKIPDIFKG
>BTTS1_3909 hypothetical protein
MIEWDFGEQPVSNKEINEVEDTLQVKFPKDYLEYVKIYSALPPFLKLLILKIGKKLHSDT
YIASIKKASHI
>BTTS1_3910 Chaperonin GroEL
MAKEIKFSEEARRAMLRGVDALADAVKVTLGPKGRNVVLEKKFGSPLITNDGVTIAKEIE
LEDAFENMGAKLVAEVASKTNDVAGDGTTTATVLAQAMIREGLKNVTAGANPVGVRKGME
QAVAVAIENLKEISKPIEGKESIAQVAAISAADEEVGSLIAEAMERVGNDGVITIEESKG
FTTELEVVEGMQFDRGYASPYMVTDSDKMEAVLDNPYILITDKKITNIQEILPVLEQVVQ
QGKPLLLIAEDVEGEALATLVVNKLRGTFNAVAVKAPGFGDRRKAMLEDIAVLTGGEVIT
EDLGLDLKSTQIAQLGRASKVVVTKENTTIVEGAGETDKISARVTQIRAQVEETTSEFDR
EKLQERLAKLAGGVAVIKVGAATETELKERKLRIEDALNSTRAAVEEGIVSGGGTALVNV
YNKVAAVEAEGDAQTGINIVLRALEEPIRQIAHNAGLEGSVIVERLKNEEIGVGFNAATG
EWVNMIEKGIVDPTKVTRSALQNAASVAAMFLTTEAVVADKPEENAGGGMPDMGGMGGMG
GMM
>BTTS1_3911 Co-chaperonin GroES
MLKPLGDRVVIELVESEEKTASGIVLPDSAKEKPQEGKIVAAGSGRVLESGERVALEVKE
GDRIIFSKYAGTEVKYEGTEYLILRESDILAVIG
>BTTS1_3912 Membrane-embedded CAAX protease MroQ
MRKQYWFIILTYIIMQFSALIAIPLLFKFGYAGGQPTDENMLHAQGLWSVISFIACLVVV
LLILRTVPKETLRNGQKDSIGLSILWAIAGFFIALFSQGIAGSIEYYVFGIGRESENTQA
ILDVIQAVPLMIIVSSIVGPILEEIIFRKIIFGALYEKTNFFFAGLISSVIFGIVHADLK
HLLLYTAMGFTFAFLYARTKRIWVPIFAHLMMNTFVVIMQLEPVRNYLEQQSTQMQLIIG
GLFL
>BTTS1_3913 hypothetical protein
MRNPVVWGMIYFAVGCIFTYLAASSPGSMWSFYSILLMVFAAYNISISFKMFAFSFKIKK
NQK
>BTTS1_3914 Sec-independent protein translocase protein TatCy
MKVNQMSLLEHIAELRKRLLIVALAFVVFFIAGFFLAKPIIVYLQETDEAKQLTLNAFNL
TDPLYVFMQFAFIIGIVLTSPVILYQLWAFVSPGLYEKERKVTLSYIPISILLFLAGLSF
SYYILFPFVVDFMKRISQDLNVNQVIGINEYFHFLLQLTIPFGLLFQMPVILMFLTRLGI
VTPMFLAKIRKYAYFTLLVIAALITPPELLSHMMVTVPLLILYEISILISKAAYRKAQKS
SAADRDVSSGQ
>BTTS1_3915 Sec-independent protein translocase protein TatAy
MPIGPGSLAVIAIVALIIFGPKKLPELGKAAGDTLREFKNATKGLTSDEEEKKKEDQ
>BTTS1_3916 Redox-sensing transcriptional repressor Rex
MNKDQSKIPQATAKRLPLYYRFLKNLHASGKQRVSSAELSDAVKVDSATIRRDFSYFGAL
GKKGYGYNVDYLLSFFRKTLDQDEMTDVILIGVGNLGTAFLHYNFTKNNNTKISMAFDIN
ESKIGTEVGGVPVYNLDDLEQHVKDESVAILTVPAVAAQSITDRLVALGIKGILNFTPAR
LNVPEHIRIHHIDLAVELQSLVYFLKHYSVLEEIE
>BTTS1_3917 Cyclic pyranopterin monophosphate synthase
MNGFSHFNEQGRAQMVDISEKSSTVRTAAAVSSVHMKNEVYEKIQSHDIGKGDVLAVAQV
AGIMAAKQTSNIIPMCHPLSLSGVDISFDWKIKEAEVILHIKAQVKTKGSTGVEMEALTS
ASVCALTVYDMCKALDKGMVIGPTFLLEKTGGKNGDFKRELSEYNLEDQK
>BTTS1_3918 putative ATP-binding protein YbiT
MMILQINQLSKSFGADTILNNIKLEVRNRDRIAIVGRNGAGKSTLLKIIAGQLSYEKGEI
IKPKDITMGYLAQHTGLDSKLTIKEELLTVFDHLKAMEKEMRAMEEKMAAADPGELESIM
KTYDRLQQEFKDKGGYQYEADVRSVLHGLGFSHFDDSTQVQSLSGGQKTRLALGKLLLTQ
PDLLILDEPTNHLDIDTLTWLEHYLQGYSGAILIVSHDRYFLDKVVNQVYEVSRAESKKY
HGNYSAYLDQKAAQYEKDLKMYEKQQDEIAKLQDFVDRNLARASTTKRAQSRRKQLERME
VMSKPLGDEKSANFHFDITKQSGNEVLRVQDLTISYENQPPLLTEVSFMLTRGESAALVG
PNGIGKSTLLKTLIDTLKPDQGTISYGSNVSVGYYDQEQAELTSSKRVLDELWDEYPGLP
EKEIRTCLGNFLFSGDDVLKPVHSLSGGEKARLALAKLMLQKANFLILDEPTNHLDLDSK
EVLENALIDYPGTLLFVSHDRYFINRIATRVLELSSSHIEEYLGDYDYYTEKKTEQLELE
KINQQEETEKTPATVKSDSKRSYEEEKEWKKKERQRLRRIEEIETTVQTIEENISRNDEL
LCDPEVYQDHEKVQAIHADNEKLNQELESLLSEWEELSTEED
>BTTS1_3919 tRNA N6-adenosine threonylcarbamoyltransferase
MYVLGIETSCDETAAAIVKNGKEIISNVVASQIESHKRFGGVVPEIASRHHVEQITLVIE
EAFRKAGMTYSDIDAIAVTEGPGLVGALLIGVNAAKALSFAHNIPLVGVHHIAGHIYANR
LVEDIVFPALALVVSGGHTELVYMKEHGSFEVIGETLDDAAGEAYDKVARTMGLPYPGGP
QIDKLAEKGNDNIPLPRAWLEEGSYNFSFSGLKSAVINTLHNASQKGQEIAPEDLSASFQ
NSVIDVLVTKTARAAKEYDVKQVLLAGGVAANRGLRAALEKEFAQHEGITLVIPPLALCT
DNAAMIAAAGTIAFEKGIRGAYDMNGQPGLELTSYKSLTR
>BTTS1_3920 [Ribosomal protein bS18]-alanine N-acetyltransferase
MKIKAAVRNMRLEDIDHVYEIEASSFTSPWTKDSFYHELLENPYAHYLVIEKDGHLAGYC
GIWIVMDDAQITNIAIKPEYRGQSLGETLFRSAVELCKEKDARWLSLEVRVSNHPAQGLY
KKFGMQPGGIRKNYYTDNGEDALIMWVTINE
>BTTS1_3921 tRNA threonylcarbamoyladenosine biosynthesis protein TsaB
MTILAIDTSNYTLGIALLREDTVIAEYITYLKKNHSVRAMPAVHSLLNDCDMAPQDLSKI
VVAKGPGSYTGVRIGVTLAKTLAWSLDIPISAVSSLETLAANGRHFDGLISPIFDARRGQ
VYTGLYQYKNGLLEQVVPDQNVMLADWLEMLKEKDRPVLFLGHDTSLHKQMIEDVLGTKG
FIGTAAQHNPRPSELAFLGKEKEAADVHGLVPDYLRLAEAEAKWIESQK
>BTTS1_3922 tRNA threonylcarbamoyladenosine biosynthesis protein TsaE
MKQLKWRTVNPEETKAIAKLTASFAKPGDVLTLEGDLGAGKTTFTKGFAEGLGITRVVNS
PTFTIIKEYNDGVLPLYHMDVYRMEDESEDLGLDEYFHGQGVCLVEWAHLIEEQLPQERL
QIVIKRAGDDEREITFTAVGNRYEMLCEELSRHDNISN
>BTTS1_3923 Thiamine-monophosphate kinase
MDEFDLIHSITPRTIHHSSVDVGIGDDAALYTAKHGVQEIVCVDTMVEDVHFKLHYSSPE
DIGYKALAVNISDIAAMGGIPKFYLVSLAVPSKWTESEIKAMYEGMNELAKLYHMDLIGG
DTVSTADKLVVTVTVIGEIEKGQACLRSLAKPNDIVFVTGEIGSSAAGLSLLLEETNPQN
SSVETDYFIHRHKRPEPRVSVGRLCSIFKRAALNDVSDGLASELNEIAEASCVSIEIDES
MLPIHSDLPKLHPNWKEWALFGGEDFELTGTVSKEEWEVLKQQCAARQLPITKIGHVREK
TKSKVILKTDQTSMILEKKGYNHFK
>BTTS1_3924 hypothetical protein
MNQHTNENSISFITCVNDDTLYDLCLRHIQSLSVPPHMKVKLINIRDADSMASGYQAAME
DSDSKYKVYLHQDTFIINRSFIYDILHVFQHNDQLGMIGVIGAEEVPQSGIWWEASKKAG
KVIEYRSTYNYLLFDEIDETVKAVQALDGLLLATQYDVPWRKDIFNGWHLYDTSQCFEFR
KKGYIVGIPHQKEPWVLHACGNEFDTDQYSYYLKKFLEGYSET
>BTTS1_3925 hypothetical protein
MESNKRSLAESMKEYQLKDKEYYKGINWQLFDLIEPHAKTILEVGCAEGLFGAAVKEKTN
CSYYGIESYPPAAEKATHYIDEVITGDIETLKLPFQKNTFDHIIFGDVLEHLIDPWAVLG
NIKPYVKETGSILASIPNIGHISIFESLLSGKWTYIQAGLLDKTHFRFFTLEEMKKMFHE
TGYKIIQIEPIVFTTHYYEKMISKLAYVRSCMGIHHADLEEEARAYQYVIKAEKR
>BTTS1_3926 hypothetical protein
MISISLCMIVKNEEAVIGRCLDSVQEIADEINIVDTGSVDKTKDIAARYTDRIFDFKWID
DFAAARNFSFQQATSDYILWLDADDVFTKKDQELLLDIKRTLDPDIDAVSMKYHLAFDEE
NNVTSSLRRYRLVKREKSFKWIGVVHEYLEVYGKLHHSDAAVSHLPLSHDADRNLRIYEK
MASSGKDFSPRDLFYYANELCDHGKMGQAIEYYLRFLQTKQGWVEDNIRACNKLADCYHS
LGLKEKELSWVLHTLVYGPPRAETCCRLGYSFLEKNDFQSAVYWYEKAIENKGAENLAFQ
NRACATWLPHLQLAVCYDKLGQHQLAYQHNESALQYRPHDSRMLANKKYFEDILHQQASS
GGE
>BTTS1_3927 hypothetical protein
MKTSIIVLTYNQLALTKQCLESIWKHTNNDCIEVIVIDNGSHDGTRDYLKQITSIKAIFN
KTNEGFAKACNQGLEAASGDNILFLNNDTVVTNQWLEPMIKLLYQDDKIGMVGPVSNYVS
GPQQVPVNYTNVEEIEDFSRLYCLQQRGRSKAVLRLVGFCLLVKKKVLDQVGGFDERFVG
GSFEDDDLSLRVLQAGYQLKIALDSFVHHHGHATFTGNPDLSISQLYEENRQRFIDKWKV
DVTTFFDSQPQLTALVPAEADSILHIGCGTGAAGTELLNRQSCLLYGIEKDELLQTIASP
YYEQVISADVETCDLPYPESFFDVILIGDLLNCSKNPRHTIETLAVYLKPSGSLICGIPN
TAYADTFFSLLCGASTYTHFITPRNVNTLFPEYLYDIKSITSHSSDTESNIQLFLQELQF
LAGQFGLSLDHLSKHAHIDYMFVHAIKKKQNNTEVAM
>BTTS1_3928 hypothetical protein
MFFKITLIFLIHLNMIKYYIFNIGGLVLEQMISSSKVRVKILDILLRKAHLKLKVEVTLL
KYVLFPLKNFEGIIFMICVLQ
>BTTS1_3929 hypothetical protein
MHITTKRLLIREFEFKDWQAVYEYTSDSNVMKYIPEGVFTEEDAKAFVNKNKGDNAEKFP
VILIDEDFLIGHIVFYKYFGEHTYEIGWVFNPNYQNKGYASEAAQAILEYGFKEMNLHRI
IATCQPENIPSYRVMEKIGMRREGFFKKCIPKGNEWWDEYYYAILEEEWNCKRGNAGI
>BTTS1_3930 hypothetical protein
MQEFETITAIERIVIVGLIVLNMNDVRGVSKCKFISPKAENKTIIING
>BTTS1_3931 hypothetical protein
MQIHLTKSGKQDNHHKWLGTVLLSWGTFVFALFFATLVGSMASQAGASKLLKQGIQAGLV
TLITVPLLYILLKRMSSRPFYSIGLSEWRQAIPKAIIGAIYVIVLSGSGFAIAHLLGWIK
VTQFHFSVHLVTALLLNMIIAFFYEAFPEELTFRGTVYYALNKRWNCFMALLLQPILFVL
APIIVSVLQYIVGIESPAITLDYIVLLLGFGFILQLLRIVTGSLWTSIAFHLAFLENSRF
FVLQGKERFITYEEIVPGTGALFVIFFMLLIVGTLLLISVAITRRNTIQWRKNEKCDQDV
>BTTS1_3932 hypothetical protein
MQVLRIIFVHVLSALSAAVVYVFGIGYDGYIPYFLISVLLFIFYLIFAAPVQYFLNRNPK
RFNAKYLLIYIFFSFLVWLFFAFITDPKNTLNFLMGYEIYLFSVSFAVIFWIWDSVFLQN
IGRVAA
>BTTS1_3933 hypothetical protein
MIKSKLKTIIDQRKISIRKLSRDIDHEYPTVRKLYNNEMERYPRELFDKVWPYQNIELHE
LLKFQKDHIPKVRMSK
>BTTS1_3934 hypothetical protein
MKIMKYMEERFQNLEFIPSIYNQWGIGIHFCLGKNIYQLKENEELNLKRFQVVYEQITIL
FNELFEQNDDIFLVTNMYKHKKEKCIRKLKVYQPFLKCKNHLNQILVKTYPYPFEINKAE
EYEMQQFSLLCKPRDLRVTELLKAASNEDFPLKPKFGGYSIDYPDVFFVNITKDIIFFIY
DDRGCEVIALDFKRIRPLYEKYHDWVEEYKYM
>BTTS1_3935 hypothetical protein
MDFDAQGGNHISVYLVTHFELSDQSYKDVLSFNDDLLGMKHNCSYAMDILSAKEEFDFDF
PFNMLAIKSYVQELIKMLGIDITLPEMKERDFDKLSQD
>BTTS1_3936 hypothetical protein
MNVRKAAAIFSITIPIISAILIINFFTGVMSIPWQGMPMFFPLLLSPIGIVLAFVSIKTN
KRCALYGIVLNAIMFPFPFFWFIGGALFFGV
>BTTS1_3937 hypothetical protein
MREKKEREKEDGSSHTFEIVVVLAIIILMFFFNSVFKAF
>BTTS1_3938 hypothetical protein
MKLYNEFINIAKTFNKELDIIPLLYGSLGLEKVTGLDFSPEDIDLLIPLIFLEEKWEKLK
KVMELHGYKMVDLHEHEFKKTNTKIGIAYIEDLKPFADVDYNNLEVFEDGGAKYHLLTID
DYLKIYKKSLLDGYRRRKKNHKDQSKINILNKLIRN
>BTTS1_3939 Isoprimeverose transporter
MLSENVKKISMVEKVGYASGDFACNLIYATVSTYLLFFYTDVFGLSAAAAGTMFLVVRII
DALADPFIGTIVDRTNSRFGRFRPYLLFGAFPFVILAILCFTTPDFTDMGKLIYAYITYV
GLSLTYTTINVPYGALTSAMTRNNQEVVSITSVRMLFANLGGLVVAFFVPLLAAYLSDTS
GNESLGWQLTMGILGMIGGCLLIFCFKSTKERVTLQKSEEKIKFTDIFEQFRVNRPLVVL
SIFFIIIFGVNSISNSVGIYYVTYNVEREDLVKWYGLIGSLPALVILPFIPRLHQFLGKK
KLLNYALLLNIIGLLALLFVPPSNVYLILFCRLIAAAGSLTAGGYMWALIPETIEYGEYR
TGKRMGGLIYAIIGFFFKFGMALGGVVPGLVLDKFGYVANQAQTPAALMGILITTTIIPV
FLLVLALIDINFYNLDEKKYKNMVRELENRDKVYLDHIDDFKA
>BTTS1_3940 Beta-xylosidase
MKITNPVLKGFNPDPSICRVGEDYYIAVSTFEWFPGVQIHHSKDLVNWHLVAHPLQRVSQ
LDMKGNPNSGGVWAPCLSYSDGKFWLIYTDVKVVDGAWKDCHNYLVTCETINGDWSEPIT
LNSSGFDASLFHDKDGKKYLLNMLWDHRIDRHSFGGIVIQEYSDKEQKLIGKPKVIFEGT
DRKLTEAPHLYHIGNYYYLLTAEGGTRYEHAATIARSANIEGPYEVHPDNPILTSWHDPG
NPLQKCGHASIVQTHTDEWYLAHLTGRPIHPVDDSIFQQRGYCPLGRETAIQKLYWKDEW
PYVVGGKEGSLEVDAPSIPETIFEATYPEVDEFEDSTLNINFQTLRIPFTNELGSLTQAS
NHLRLFGHESLTSTFTQAFVARRWQSLHFEAETAVEFYPENFQQAAGLVNYYNTENWTAL
QVTHDEELGRILELTICDNFSFSQPLHNKIVIPREVKYVYLRVNIEKDKYYYFYSFNKED
WHKIDIALESKKLSDDYIRGGGFFTGAFVGMQCQDTSGNHIPADFRYFRYKEK
>BTTS1_3941 DNA-binding transcriptional dual regulator NagC
MDIADQAFVKKVNQKLLLKEILKNSPISRAKLSEMTGLNKSTVSSQVSTLMKENLVFEIG
QGQSSGGRRPVMLVFNKKAGYSVGIDVGVDYINGILTDLEGTIVLDQYRHLESNSPEITK
DILIDMIHHFITQMPQSPYGLIGIGICVPGLIDKDQKIVFTPNSNWRDIDLKSSIQEKYN
VPVFIENEANAGAYGEKVFGAAKNHDNIIYVSISTGIGIGVIINNHLYRGVSGFSGEMGH
MTIDFNGPKCSCGNRGCWELYASEKALLKSLQTKAKKLSYQDIIDLAHLNDIGTLNALQN
FGFYLGIGLTNILNTFNPQAVILRNSIIESHPMVLNSMRSEVSSRVYSQLGNSYELLPSS
LGQNAPALGMSSIVIDHFLDMVTM
>BTTS1_3942 Xylose isomerase
MAQSHSSSINYFGSANKVVYEGKDSTNPLAFKYYNPQEVIGGKTMKEHLRFSIAYWHTFT
ADGTDVFGAATMQRPWDHYKGMDLAKMRVEAAFEMFEKLDAPFFAFHDRDIAPEGSTLKE
TNQNLDMIVGMIKDYMRNSGVKLLWNTANMFTNPRFVHGAATSCNADVFAYAAAQVKKGL
ETAKELGAENYVFWGGREGYETLLNTDLKFELDNLARFMHMAVDYAKEIGYTGQFLIEPK
PKEPTTHQYDTDAATTIAFLKQYGLDNHFKLNLEANHATLAGHTFEHELRMTRVHGLLGS
VDANQGHPLLGWDTDEFPTDLYSTTLAMYEILQNGGLGSGGLNFDAKVRRSSFEPDDLIY
AHIAGMDAFARGLKVAHKLIEDRVFEDVIQHRYRSFTEGIGLEIIEGRANFHTLEQYALN
HKSIKNESGRQEKLKAILNQYILEV
>BTTS1_3943 Xylulose kinase
MKYVIGIDLGTSAVKTILVNQNGKVCAETSKRYPLSQERAGYSEQNPEDWVQQTIEALAE
LVSISNVQAKDIDGISYSGQMHGLVLLDQDRQVLRNAILWNDTRTTPQCIRMTEKFGDHL
LDITKNRVLEGFTLPKMLWVKEHEPELFKKTAVFLLPKDYVRFRMTGAIHTEYSDAAGTL
LLHITRKEWSNDICNQIGISADICPPLVESHDCVGSLLPHVAAKTGLLEKTKVYAGGADN
ACGAIGAGILSSGKTLCSIGTSGVILSYEEEKERDFKGKVHFFNHGKKDSFYTMGVTLAA
GYSLDWFKRTFAPNESFEQLLHGVEAIPIGANGLLYTPYLVGERTPHADSSIRGSLIGMD
GAHNRKHFLRAIMEGITFSLHESIELFREAGKSVHTVVSIGGGAKNDTWLQMQADIFNTR
VIKLENEQGPAMGAAMLAAFGSGWFESLEECAEQFIREAAAFYPKAQNVQKYKTLFDLYK
NIYTHTKDLNTALKSFRKN
>BTTS1_3944 Endonuclease YncB
MKKILISMIAIVLSITLAACGSNHAAKNHSDSNGTEQVSQDTQSNKYNQTEQKAGTPHSK
KQKKLVDVTLDRAIDGDTIKVIYNGKKDTVRYLLVDTPETKKPNSCVQPYGEDASKRNKE
LVNSGKLQLEFDKGDRRDKYGRLLAYVYVDGKSVQETLLKEGLARVAYVYEPNTKYIDQF
RLDEQEAKSDKLSIWSKSGYVTNRGFNGCVK
>BTTS1_3945 Major myo-inositol transporter IolT
MDMNEHRNRRLKLIMISATFGGLLFGYDTGVINGALPFMARPDQLDLTPVTEGLVTSILL
LGAAFGALLCGRLADRYGRRKMILNLSFLFFLASLGTALAPNVFIMAAFRFLLGLAVGGA
SAMVPAFLAEMAPHEKRGRMVTQNELMIVGGQFLAYVFNAILGVTMANTGHVWRYMLVIC
AVPAIMLFASMLKVPESPRWLISKGKNSEALRVLKQIREDKRAVAECREIQEAVEKDTAL
EKASLKDFSTPWLRRLLWIGIGVAIVNQITGVNSIMYYGTQILKESGFGTKAALIANIGN
GLISVIAVIFGIWLVGKVRRRPILLIGLAGTTTALLLIAIFSIVLDGSMALPYVVLSLTV
LFLAFMQGCVGPVTWLVIAEIFPQRLRGLGSGISVFFLWILNFVIGFAFPILLSSVGLSF
TFFIFVALGVLAIGFVYKFMPETKGRTLEELEEHFRSRHDHNTPEQSVIEV
>BTTS1_3946 Alanine racemase 2
MIKLCREVWIEVNLDAVKKNLRAIRRHIPHKSKIMAVVKANGYGHGSIEVARHALEHGAS
ELAVASVEEGIVLRKAGITAPILVLGFTSLSCVKKSAAWNITLSAFQVDWMKEANEILEK
EASANRLAIHINVDTGMGRLGVRTKEELLEVVKALKASKFLRWTGIFTHFSTADEPDTTL
TKLQHEKFISFLSFLKKQGIELPTVHMCNTAAAIAFPEFSADMIRLGIGLYGLYPSAYIK
QLNLVKLEPALSLKARIAYVKTMRTEPRTVSYGATYVAEPNEVIATLPIGYADGYSRALS
NSGFVLHRGKRVPVAGRVTMDMIMVSLGENGEGKQGDEVVIYGKQKGAEISVDEVAEMLN
TINYEVVSTLSRRIPRFYIRDGEIFKVSTPVLYV
>BTTS1_3947 hypothetical protein
MNRGVSFQIPNEYGNFLWRILQPVEIANYRWQTSGESYFVVEGELDDEELFHDYAIVEGA
VFEQQLKTNQYYTIFVELKAFPYGKMVNQVNTYKEFADSDCELVLLIADNSYVSIYCKNK
NIIEKLYFNALQNDFEDVQFITDENDTRTSLTV
>BTTS1_3948 Deoxyuridine 5'-triphosphate nucleotidohydrolase YncF
MTMQIKIKYLDETQTRISKIEQGDWIDLRAAEDVTIKKDEFKLVPLGVAMELPEGYEAHV
VPRSSTYKNFGVIQTNSMGVIDESYKGDNDFWFFPAYALRDTEIKKGDRICQFRIMKKMP
AVELVEVEHLGNEDRGGLGSTGTK
>BTTS1_3949 hypothetical protein
MYISIIILASMLLWGAVIHELSKPSKKQSTRKIVSLTSLGSLSTLVITISLFQNFPF
>BTTS1_3950 putative protein YnzH
MGYYKKYKEEYYTWKKTYYKKYYDNDKKHYDCDKYYDHDKKHYDYDKKYDDHDKKYYDDH
DYHYEKKYYDDDDHYYDFVESYKKHH
>BTTS1_3951 hypothetical protein
MFRQFPIWYTQTPNYLNFYVPQYQTISYNPQQCYQRCMYQTGGNYELCDRLCYGEIQV
>BTTS1_3952 Thymidylate synthase 1
MTQFDKQYNSIIKDIINNGISDEEFDVRTKWDSDGTPAHTLSVMSKQMRFDNSEVPILTT
KKVAWKTAIKELLWIWQLKSNDVNDLNKMGVHIWDQWKQEDGTIGHAYGFQLGKKNRSLN
GEKVDQVDYLLHQLKNNPSSRRHITMLWNPDDLDAMSLTPCVYETQWYVKHGKLHLEVRA
RSNDMALGNPFNVFQYNVLQRMIAQVTGYELGEYIFNIGDCHVYTRHIDNLKIQMEREQF
EAPELWINPEVKDFYNFTIDDFKLINYKHGDKLLFEVAV
>BTTS1_3953 hypothetical protein
MKYEKTSLFGMILVIVALLISIYFMCNTNALVPAGYDLAIHGIVISRTIMIAFTLYLVSK
LGYFLLNKKD
>BTTS1_3954 putative protein YncM
MAKPLSKGGILVKKVLIAGAVGTAVLFGTLSSGIPGLPAADAQVAKAASQLPKGIGGRAY
LNSTGAVFTAKINLPDTVKYDTVSTPYIYSGFRATSGTEADIGLQYSKQYNVWKPLMKVG
SKNEETYIEGKDKFTYNKGFRPGSTVQMTIHKNLSGNTRMTLWGTNNDGYTGRIITEIQG
TNIGTISKWKTLATAAVSYESQRDAIKATFSTSFNNITIDNKAVTPVVDTQDFAKVSVAG
NNVTISVNK
>BTTS1_3955 hypothetical protein
MYRNIVFYLILLCLFISVVMKSFEVISTIANVICFVFVLLYFKDEMKTYSRKALAILSIC
FLFLVGICAFIILQGQTLMKRHLFFTGRETIAGILLIIVSLSICTFILRRISNRLKRL
>BTTS1_3956 Spore coat protein C
MGYYKKYKEEYYTVKKTYYKKYYEYDKKYDDCDYDKKYDDYDKKYYDHDKKDYDYVVEYK
KHKKHY
>BTTS1_3957 Sec-independent protein translocase protein TatAy
MELSFTKILVILFVGFLVFGPDKLPALGRAAGKALSEFKQATSGLTQDIRKNDSENKEDK
QM
>BTTS1_3958 hypothetical protein
MRFTKVVGFLSVLGLAAVFPLTAQAEKAGTAGAGEWDKLGTYTYTYSSPTVYSTGGDFRV
CLSGSTPFSVSLHLYEDDPGDNPDDYVGANYFSPGECHTFGSIGKFVDGSNNKAEFFVTD
YSGKSKTVTFYD
>BTTS1_3959 putative protein YndB
MAQNNENALPDITKSITLEAPIQKVWETVSTSEGIAKWFMPNDFQLKEGQEFHLQSPFGP
SPCKVLAVQAPTELSFEWDTEGWVVTFQLEDLGEKTGFTLIHSGWKEPNEVIGKANEKSS
VVRGKMDGGWTGIVNERLRKAVEE
>BTTS1_3960 hypothetical protein
MLGKIKAAIDNSPGKPARILVSEKAFQQLEEEMRFVYVSKPKTIMGIPVEVSDQAESFKL
EF
>BTTS1_3961 hypothetical protein
MDNMISTLTDWNVWFQALVVFLVPYVIYKVFTWIHV
>BTTS1_3962 hypothetical protein
MRWRNNQYKTQKQHKSDYLTAEKQDQDVLTGNIGYDLENVKRKIGHNGDVHFSEFEITHL
HVKAALIFVEGLSDQELINKGLSVLVMNQPNQVSDEISQSGKGTLTSKQIKNQINR
>BTTS1_3963 Spore germination protein A1
MGSTALLIDGIPQAFLLGTVKKQNRSIKEPLSEALVRGPRTGFTEELSTNTALLRQQGKN
DQLTLQRFEVGTRLKKDLIIAYMNDIADPKVVEEVRKRVRGIEIDHLPESGYVEQLIEDN
YLSPFPQVQSTERPDRVISELMEGRVAILLDGTPFALIVPVTFSMMLQSPEDYYERWFPS
SLIRLLRFIAAMITLFAPALYISFISFHPGLIPTKLAISISGTRQGVPFPSLIEALFMEV
AIEILREAGLRLPKPIGPAIGIVGGLIIGKQLCRRGLSVQSWSLLLRSQQFLHLPSRIIA
QV
>BTTS1_3964 Spore germination protein B3
MIGTLNEYETEGITWIRGEGKGGVVKSHDKKSQQTLAYDINKIKSRIQPIVKGKDISFHV
DIESEGDLVENWNTKEALDTQFIDRLETTIENEVKKIVGQVLKKIQHDYKADVAGFDESF
RLTYPHLWKRVKNNWDDTFSKADITYSVNVTITHFGTVKTQ
>BTTS1_3965 hypothetical protein
MRQKPIYVEIEMKSDLDTLWEYTQNPSLHKEWDLRFSNITYLNSQPCEKQKFLYETRVGF
GLKVSGTGETVGVFNKCSSERSSSLAFGSDHPLSLIRHGSGYWKYIQRENGKMTFLTQYQ
YKTAYGLLGRWIDRLLFRPLLGWATAWSFDALRLWVEQNKHPKRFIRSAIIYVFMCLFFS
LFWFYQGFAGVKTSILTGTAEIGLAILWLLPLKRKWIIHGVQACIFAGFACLGSEIFMWV
LLSVFSAASGALSLQLPSARRTKRKRKK
>BTTS1_3966 hypothetical protein
MSSIYEKSIINYHLLHPKLQKRYQLDGSHTFSGTGTMSEISGGSFLVRMLLKLGVFFRCF
FSERGKDIPFTIQNRTCLLKSQHTGIEWNRTFFFKGKKRFFDALMIYDEKENRILDFFGK
PHLLLSVLTFEASLDGSLTITSGKQWLLICGKRIPLPKWLTGTSEVCETFDEKKNCFTIE
VHVQNTILGTLFFYKGTFQEEERES
>BTTS1_3967 hypothetical protein
MKRNGIVSALCFIGFLAAEAPDISVAEALVLLSILFFVPGIFPFVFRQSPVRAAQFMENG
LIQCYPVAAFFAVLALVTEVGGFALIWWMYTVFNALYAILRLWETKIHRIEETSVLFGLI
YLAGGGFWFFAYAAHLQIMQFGPLIILLTAVHFHYSAFLIPIFNGLLGRTIRKHRMLYSW
ITWVILLSPLLIALGITYSKTLDVIAVSIYMAAIYLHAFLVFTAAFRTKTGTFLIRLSSA
VLMITIAFSMIYSFGVFRQEVTLTINQMIWIHGFVNAFGVILPALIGWRIEDAKPFDADS
VKTFSRIYGKRKIGEEFLANIQAENNARYSGLVDDMGSLRSKDFSPEKLAPLILSFYEQT
IEYNIKAKVTWSTWFRPLAIIYEWFSRRIGQIHLSTNPDWYRMYSKIKGVHSKKDGRERV
RAWIRTNEKNETIFTALYSVYRSNGEGYMNISLPLPFSSMTGILKPYHHQEKLVLTSRRR
KSRAGDEGIYLQTRAGTCPLPLSETFLIEAVHDNKLTAVHHMWLFGIKFLTVHYSITHIN
QPIERT
>BTTS1_3968 hypothetical protein
MVFYISLFLILWLAAGFAVGMKQVYVDQLFDKAVIERLEKEANDHGHADRMIKQRVLYIA
AVTVSGFISVYYEMKTIPQRRNIRKIEKNIMKLNQAKKRRMKRK
>BTTS1_3969 hypothetical protein
MKPAKVSLLRRLLHSLKHVDCNIAKRFPSTIKIVKLLMIFMVFTPISSIYAEDVYQNFEE
LKNNEDPSDYGVVTKETGSPVLVLAIHGGGIEGGTSEVARELSKEYSMYLFEGLKSAGNS
VLHITSTHFDEPRALKMTGNHEYVISLHGYAEEDQQIEVGGTDRVRAADLVEKLQHAGFP
AVLLNMDHPHAGVSPNNIANKSKTGLSIQIEMSTGFRKSLFGIFSLKSRAVTQNERFYEF
TEVMFRFLKNSY
>BTTS1_3970 hypothetical protein
MKHIIALASKIAFTLALLYVILDRVYHASFLSVMFIALFLGFVSYLSGDMLVLPRTNNIT
ASLADFGLSFVILWVFVLTQTRNDFSPFGAALLSAACLTVFEYFFHRYLLKNVLDENFRN
ELSARDNTLQYQTEAADELFPETKEKHKE
>BTTS1_3971 Metallothiol transferase FosB
MEIKGINHLLFSVSHLDTSIDFYQKVFGAKLLVKGRTTAYFDMNGIWLALNEEPDIPRND
IKLSYTHIAFTIEDHEFEEMSAKLKRLHVNILPGRERDERDRKSIYFTDPDGHKFEFHTG
TLQDRLRYYKQEKTHMHFL
>BTTS1_3972 LexA repressor
MTKLSKRQLDILRFIKAEVKSKGYPPSVREIGEAVGLASSSTVHGHLARLETKGLIRRDP
TKPRAIEILDEEVDIPQSQVVNVPVIGKVTAGSPITAVENIEEYFPLPDRMVPPDEHVFM
LEIMGDSMIDAGILDKDYVIVKQQNTANNGEIVVAMTEDDEATVKRFYKEDTHIRLQPEN
PTMEPIILQNVSILGKVIGVFRTVH
>BTTS1_3973 Cell division suppressor protein YneA
MSKESIIFVGLFTVILSAVILMLSYTSSGQELNQYVKIEVQQGDTLWSIADQVADTKKIN
KNDFIEWVADKNQLQTSDIQPGDELVIPLKKKHQDAYELATVK
>BTTS1_3974 Resolvase YneB
MKALIYARVSTNKEQQETSLKRQEEELTAIAAENGMEVVKVISEKASGYEMDRDGVFELL
DEIKNAGIDVILVQDETRLGRGNAKIALLHCIYREGVKVYTTAHRGELELSEADSMVLEI
VSIVEEYQRKIHNMKIRRGMKRAVKNGFKPQKNLKNQHGNSGKEKIEVPISEIVRLRANK
LTFAEIAATLRGFGYDVSKATVHRRFQEYIENEETAE
>BTTS1_3975 hypothetical protein
MISNAKIARINELAAKAKAGVITEEEKAEQQKLRQEYLKGFRSSMKNTLKSVKIIDPEGN
DVTPEKLKREQRNNKLH
>BTTS1_3976 Transketolase
MDTIEKKSVATIRTLSIDAIEKANSGHPGMPMGAAPMAYTLWTKFMNVSPANPGWFNRDR
FVLSAGHGSALLYSMLHLSGFDLSIEDLKGFRQWGSKTPGHPEFGHTAGVDATTGPLGQG
IAMAVGMAIAERHLAETYNRDSFNVVDHYTYSICGDGDLMEGISSEAASLAGHLQLGRLI
VLYDSNDISLDGDLDRSFSENVKQRFEAMNWEVLYVEDGNNIEELTAAIEKARQNEKKPT
LIEVKTTIGFGSPNRAGTSGVHGAPLGKEESKLTKEAYAWTYEEDFYVPSEVYEHFAAAV
KESGEKKEQEWNAQFAKYKEVYPELAEQLELAIKGELPKDWDQEVPVYEKGSSLASRASS
GEVLNGLAKKIPFFVGGSADLAGSNKTTIKNAGDFTAVDYAGKNFWFGVREFAMGAALNG
MALHGGLRVFGGTFFVFSDYLRPAIRLAALMGLPVTYVFTHDSIAVGEDGPTHEPVEQLA
SLRAMPNLSLIRPADGNETAAAWKLAVQSTDHPTALVLTRQNLPTIDQTAEEALAGVEKG
AYVVSKSKNETPDALLIASGSEVGLAIEAQAELAKENIDVSVVSMPSMDRFEKQSDEYKN
EVLPADVKKRLAIEMGSSFGWGKYTGLEGDVLGIDRFGASAPGETIINEYGFSVPNVVNR
VKALINK
>BTTS1_3977 Sporulation inhibitor of replication protein SirA
MERHYYTYLIKEEFANHYFGRESVMFELFQDYHWTSLEKQQYEMTEKQIQYITQPIPILH
MHQRLKMNLNKTDYRQLDYIYRIALPKAKGHATFMMKEHMIEIVASGDYEAETIFFEVLR
KVSPCFLAMDFNSKRYGWLNPVKERNFV
>BTTS1_3978 hypothetical protein
MTLWVGILVGVVALLIGVALGFFIARKYMMSYLKKNPPINEQMLRMMMMQMGMKPSQKKI
NQMMKAMNNQTK
>BTTS1_3979 Aspartyl-phosphate phosphatase YnzD
MIREHLLKEIEKKRAELLQIVMANGMTSHITIELSQELDHLLIQYQKQRLRAVAGDE
>BTTS1_3980 hypothetical protein
MGDVNYFLTFGAGFLSFISPCCLPLYPAFLSYITGVSMDDVKTEKLLLQKRSLFHTLCFL
LGFSVIFIALGYGTSFIGSLFRDYHDAIRQIGALLIILFGFITLGVFRPEAMMKERRIHF
KHKPSGFLGSVLIGMAFAAGWTPCTGPILAAVITLAGTNPGSAVPYMMLYVLGFAVPFLL
LSFFITKLKWIRKNQLFIMKAGGVLMIVIGVLLFFNWMSLIIILLSDLFGGFTGF
>BTTS1_3981 Chemotaxis protein CheY
MTRVLVVDDAKFMRVKIREILEEANYIIAGEAADGEQAADLYKKLRPDLVTMDITMPVKN
GIKALRDILTFDPKAKVIMCTAMRQQRIVTEAIELGAKDFIVKPFEETKVLEAVSRVMGH
>BTTS1_3982 hypothetical protein
MMIIVSSIIAVLMAVAVMVVRIKSSDKPVSPKKIILPPIFMSTGALMFLFPVFWVTGAEF
LEAFTLGVIFSIFLIKTSKFEIKNNEIYMKRSKAFVFILVGLLVIRIVMKSILSTSIDYG
ALSGMFWILAFGMIVPWRIAMYLSYRKLHNELQSSNIQMN
>BTTS1_3983 Membrane protein YneK
MLEGWFLWFILFWVIMMVVLLSIGGFFMFRKFLKRLPKEDGRSELDWQDYYIENSRHLWN
DENKQFLDELTAPVPELFRDAAKAKIAGKIGELAIKEKVAKIDQQLMIKGYILATPKRDH
TFLKRHLRDKKIDLEPYQTLLK
>BTTS1_3984 Spore coat protein M
MNHSKRNDANDFDSMDEWLRQFFEDPFAWYDETLPIDLYETSQQYIIEADLTFLQPTQVT
VTLSGCEFILTVKSSGQTFEKQMMLPFYFNDKTIQAECENQILTVAVNKETEDGSSFSLQ
FPLS
>BTTS1_3985 Small, acid-soluble spore protein P
MTNKNTSKDMHKNAPKGHNPGQPEPLSGSKKVKNRNHTRQKHNSSHDM
>BTTS1_3986 Small, acid-soluble spore protein O
MMVKRKANHVINGMNDAKSQGKGAGYIENDQLVLTEAERQNNKKRKTNQ
>BTTS1_3987 Aconitate hydratase A
MANEQKTAAKDVFQARKTFTTNGKTYHYYSLKALEDSGIGKVSKLPYSIKVLLESVLRQV
DGFVIKKEHVENLAKWGTAELKDIDVPFKPSRVILQDFTGVPAVVDLASLRKAMAAVGGD
PDKINPEIPVDLVIDHSVQVDKAGTEDALAVNMDLEFERNAERYKFLSWAKKAFNNYQAV
PPATGIVHQVNLEFLASVVHAIEEDGELVTYPDTLVGTDSHTTMINGIGVLGWGVGGIEA
EAGMLGQPSYFPVPEVIGAKLVGKLPNGTTATDLALKVTQVLREKGVVGKFVEFFGPGIA
ELPLADRATIANMAPEYGATCGFFPVDEEALNYLRLTGRDPEHIDVVEAYCRSNGLFYTP
DAEDPQFTDVVEIDLSQIEANLSGPKRPQDLIPLSAMQETFKKHLVSPAGNQGFGLNAEE
ENKEIKFKLLNGEETVMKTGAIAIAAITSCTNTSNPYVLIGAGLVAKKAVELGLKVPNYV
KTSLAPGSKVVTGYLVNSGLLPYMKELGFNLVGYGCTTCIGNSGPLSPEIEEAVAKNDLL
ITSVLSGNRNFEGRIHPLVKGNYLASPPLVVAYALAGTVNINLKTDPIGVGKDGQNVYFN
DIWPSMDEINALVKQTVTPELFRKEYETVFDDNKRWNEIETTDEALYKWDSESTYIQNPP
FFEEMSVEPGKVEPLKGLRVVGKFGDSVTTDHISPAGAIGKDTPAGKYLQEKGVSPRDFN
SYGSRRGNHEVMMRGTFANIRIKNQIAPGTEGGFTTYWPTGEVTSIYDACMKYKEDKTGL
VVLAGKDYGMGSSRDWAAKGTNLLGIRTVIAESFERIHRSNLVFMGVLPLQFKQGENADT
LGLTGKEVIEVDVDETVRPRDLVTVRAINEDGNVTTFEAVVRFDSEVEIDYYRHGGILQM
VLREKMKQS
>BTTS1_3988 Thiol-disulfide oxidoreductase ResA
MLKKWLAGILLIMLAGYTGWNLYQTYSKKEVGIQEGKQAPDFSLKTLSGEKSSLQDAKGK
KVLLNFWATWCKPCRQEMPAMEKLQKEYADKLAVVAVNFTSAEKSEKQVRAFADTYDLTF
PILIDKKGINADYNVMSYPTTYILDEKGVIQDIHVGTMTKKEMERKLDLD
>BTTS1_3989 hypothetical protein
MKKMRKRSFHELVMENKKELMTNTEYLNQLEEKLEQRFKQK
>BTTS1_3990 Small, acid-soluble spore protein N
MGNNKKNGQPQYAPSHLGTKPVKYKANKGEKMHDTSGQRPIIMQTKGE
>BTTS1_3991 Small, acid-soluble spore protein Tlp
MTKNQNQYQQPNPDDRSDNVEKLQDMVQNTIENIEEAEASMEFASGEDKQRIKEKNARRE
QSIEAFRNEIQDESAARQNGYRS
>BTTS1_3992 1,4-dihydroxy-2-naphthoyl-CoA hydrolase
MHVSKKEIEVRYAETDQMGIVYHANYLVWMEVGRTALIKDLGFLYSDMEKRGVLSPVVDI
NISYKKPLHYGETAVVHTWIEEYNGFKTVYGYHIYNPAGELSIKATSSHICVDKESFKPI
QFRKAFPDWHTSYEKAKK
>BTTS1_3993 hypothetical protein
MAFGVKREELNRWKQAVKRGEIAFLTHYWLDDRFPEAKTVTKAGCADIDKLVQWGAAYGL
KKEWLHKKSEFPHFDLLGETQKYILEQENLTDHLIRFHL
>BTTS1_3994 Pyruvate dehydrogenase inhibitor
MNMTINEDALNWYKEELDLESGDQVRFFVRYGGCSNVQKGFSLGVAKDAPQEAGVTAEAD
GITFFIEESDLWYFDNHDLLVSYSEDADEPVFEYQ
>BTTS1_3995 Glycerol-3-phosphate acyltransferase
MLIALLIILAYLIGSIPSGLIVGKLAKGIDIREHGSGNLGATNAFRTLGVKAGSVVIAGD
ILKGTLATALPFLMHVDIHPLLAGVFAVLGHVFPIFAKFKGGKAVATSGGVLLFYAPLLF
ITMVAVFFIFLYLTKFVSLSSMLTGIYTVIYSFFVHDTYLLIVVTLLTIFVIYRHRANIK
RIINKTEPKVKWL
>BTTS1_3996 putative protein YccU
MQNPSKAEIKEILQRSKRIAVVGLSDRPDRTSHMVSKAMQDAGYEIIPVNPTIDEALGVK
AVSSLKEIDGPIDIVNVFRRSEQLPGVAEEFLETDAPVFWAQQGLVNEEAYQMLKEKGRT
VIMDLCIKVAHAVTK
>BTTS1_3997 DNA topoisomerase IV subunit B ParE
MARKQQFDYNEDAIQVLEGLEAVRKRPGMYIGSTDARGLHHLVYEIVDNSVDEVLAGHGD
HIIVKIHKDNSISVQDRGRGMPTGMHKLGKPTPEVILTVLHAGGKFGQGGYKTSGGLHGV
GASVVNALSEWLTVTIERDGFVYQQRFENGGKPVTSLEKIGKTKKTGTLTHFKPDPTMFS
TTTYNFETLSERLRESAFLLKGLKIELIDERNDQHEVFYYENGIEAFVAYLNEEKDVLSE
VVSFEGEHHSIEVDFAFQFNDGYSENILSFVNNVRTKDGGTHESGAKTAMTRAFNEYARK
VALLKEKDKNLEGTDIREGLSAIISVRIPEELLQFEGQTKGKLGTSEARSAVDAIVSEQL
AYFLEENRDTATLLVKKAIKASQAREAARKAREEARSGKKRKKSEATLSGKLTPAGSRNP
AKNELYLVEGDSAGGSAKQGRDRRFQAVLPLRGKVINTEKAKLADIFKNEEINTIIHAIG
GGVGADFSIDDINYDKIIIMTDADTDGAHIQVLLLTFFYRYMKPLIEHGKVFIALPPLYK
VSKGSGKKEIIEYAWSDEEMGDVLKKVGKGYTIQRYKGLGEMNADQLWETTMNPESRTLV
RVKIDDAARVERRVTTLMGDKVEPRRKWIEKNVAFGLDEESNILENENLSVAEEV
>BTTS1_3998 DNA topoisomerase GrlA
MSQPELFHDLPLEEVIGDRFGRYSKYIIQDRALPDARDGLKPVQRRILYAMHTDGNTFDK
NFRKAAKTVGNVIGNYHPHGDSSVYEAMVRMSQDWKVRNVLIEMHGNNGSIDGDPPAAMR
YTEARLSPIASELLRDIDKNTVEFVPNFDDTSKEPVVLPAMFPNLLVNGSTGISAGYATD
IPPHHLGEVIDAVIKRIQMPSCSVDELMEVIKGPDFPTGGIIQGVDGIRKAYETGKGKII
IRGKAEIETIRGGREQIVITEIPFEVNKANLVKKMDEFRIDKKVEGISEVRDETDRTGLR
VVIELKKEADAKGILNFLYKNTDLQITYNFNMVAIHNRRPMLMSLPSILDAYIGHQKEVV
TNRSVYELQKAKDRHHIVEGLMKALSILDEVIATIRSSSDKRDAKNNLIAKYEFTEPQAE
AIVSLQLYRLTNTDITALKEEAEELGKKIEELESILSNDKKLLKVITNSLKALKKKYADT
RRSVIEEKIEEIKINLEVMVASEDVYVTVTKDGYLKRTSQRSFAASNGQDFGMKDTDRML
HQFEMNTTDVLLLFTNKGSYIYCPVHQLPDIRWKDMGQHFSNLITIDRDETIVKAIPIKE
FDPSAYLLFFTKNGMVKKTELTHYKAQRYSKALVALNLKGEDELIDVHVTNGESQIFMAT
HLGYGLWFGEDEVNVVGARAAGVKGINLKEDDFVVSGEILQQSDSIVLFTQRGAVKRMSL
SEFEKTSRAKRGVVMLRELKKNPHRVVALFACGLEQRLMAETEKGDRKELQAKELRTNDR
YSNGSFFFDEEESGKVTAVWRLHTEQ
>BTTS1_3999 hypothetical protein
MLFILRMVILGLFSFTALNLFVWQGIEVIHAVTDLFTNHES
>BTTS1_4000 hypothetical protein
MKKVTILKASILFLAIASFHLFSIPHAFDIGHHYKAVADQQEMHEMKAGQNADDEKKSIT
GAFTLTALWAMAVLLLTAESKSTGYSRRRQRKKSFILAKFYQSSYFGKLHVQHHPIM
>BTTS1_4001 Amino-acid carrier protein AlsT
MESFFNSLINIPSDFIWNYLFYILIGLGLFFTIRFGFIQFRYFIEMFRIVGEKPEGNKGV
SSMQAFFISAASRVGTGNLTGVALAIATGGPGAVFWMWVVAAVGMASSFVESTLAQLYKV
RDGEDFRGGPAYYIQKGLGARWLGIVFAILITVSFGLIFNAVQTNTIAGALDGAFHVNKI
VVAIVLAVLTAFIIFGGLKRVVAVSQLIVPVMAGIYILIALFVVITNITAFPGVIATIVK
NALGFEQVVGGGIGGIIVIGAQRGLFSNEAGMGSAPNAAATAHVSHPAKQGFIQTLGVFF
DTFIICTSTAFIILLYSVTPKGDGIQVTQAALNHHIGGWAPTFIAVAMFLFAFSSVVGNY
YYGETNIEFIKTSKTWLNIYRIAVIAMVVYGSLSGFQIVWDMADLFMGIMALINLIVITL
LSNVAYKVYKDYAKQRKQGLDPVFKAKNIPGLKNAETWEDEKQEA
>BTTS1_4002 Endoglucanase
MKRSISIFITCLLITLLTMGGMLASPASAAGTKTPVAKNGQLSIKGTQLVNRDGKAVQLK
GISSHGLQWYGEYVNKDSLKWLRDDWGITVFRAAMYTADGGYIDNPSVKNKVKEAVEAAK
ELGIYVIIDWHILNDGNPNQNKEKAKEFFKEMSSLYGNTPNVIYEIANEPNGDVNWKRDI
KPYAEEVISVIRKNDPDNIIIVGTGTWSQDVNDAADDQLKDANVMYALHFYAGTHGQFLR
DKANYALSKGAPIFVTEWGTSDASGNGGVFLDQSREWLKYLDSKTISWVNWNLSDKQESS
SALKPGASKTGGWRLSDLSASGTFVRENILGTKDSTKDIPETPAKDKPTQENGISVQYRA
GDGSMNSNQIRPQLQIKNNGNTTVDLKDVTARYWYNAKNKGQNVDCDYAQLGCGNVTYKF
VTLHKPKQGADTYLELGFKNGTLAPGASTGNIQLRLHNDDWSNYAQSGDYSFFKSNTFKT
TKKITLYDQGKLIWGTEPN
>BTTS1_4003 putative protein YnfE
MDEILKQYMVLYKKMSNMINGPDYPGKEKDIQHQKDQIEVYEKQLQQDFSTDYDYDIFAD
SVIKCAYGDMTLEDLEAVYYGLTTPFF
>BTTS1_4004 Glucuronoxylanase XynC
MIPRIKKTICVLLVCFTMLSVMLGPGATEVLAASDVTVNVSAEKQVIRGFGGMNHPAWAG
DLTAAQRETAFGNGQNQLGFSILRIHVDENRNNWYKEVETAKSAVKHGAIVFASPWNPPS
DMVETFNRNGDTSAKRLKYNKYAAYAQHLNDFVTFMKNNGVNLYAISVQNEPDYAHEWTW
WTPQEILRFMRENAGSINARVIAPESFQYLKNLSDPILNDPQALANMDILGTHLYGTQVS
QFPYPLFKQKGAGKDLWMTEVYYPNSDNNSADRWPEALDVSQHIHNAMVEGDFQAYVWWY
IRRSYGPMKEDGTISKRGYNMAHFSKFVRPGYVRIDATKNPNANVYVSAYKGDNKVVIVA
INKSNTGVNQNFVLQNGSASNVSRWITSSSSNLQPGTNLTVSGNHFWAHLPAQSVTTFVV
NR
>BTTS1_4005 Arabinoxylan arabinofuranohydrolase
MRKKCSVCLWILALLLSCLSGKSAYAATSTTIAKHIGNSNPLIDHHLGADPVALTYNGRV
YIYMSSDDYEYNSNGTIKDNSFANLNRVFVISSADMVNWTDHGAIPVAGANGANGGRGIA
KWAGASWAPSIAVKKMNGKDKFFLYFANSGGGIGVLTADSPIGPWTDPIGKPLVTPSTPG
MSGVVWLFDPAVFVDDDGTGYLYAGGGVPGGSNPTQGQWANPKTARVIKLGPDMTSVVGS
ASTIDAPFMFEDSGLHKYNGTYYYSYCINFGGTHPADKPPGEIGYMTSSSPMGPFTYRGH
FLKNPGAFFGGGGNNHHAVFNFKNEWYVVYHAQTVSSALFGAGKGYRSPHINKLVHNPDG
SIQEVAANYAGVTQLSNLNPYNRVEAETFAWNGRILTEKSTAPGGPVNNQHVTSIQNGDW
IAVGNADFGAGGARSFKANVASTSGGKIEVRLDSADGKLVGTLNVPSTGGAQTWREIETA
VSGATGVHKVFFVFTGTGTGNLFNFDYWQFTQR
>BTTS1_4006 hypothetical protein
MTATHIFYEGRFVTLKEKIKTLGRFCTVGVGNTLIDFGVFFLLTNCHVSYLPAQICSYTA
GIVNSYVWNRNWTFCVKGKADGKEIVRFLMINIAASGITFLLLYLFQNCGCSLLVSKLAA
TIGGMMMNFIGNRIWVFGDSLKNIQDQE
>BTTS1_4007 UTP--glucose-1-phosphate uridylyltransferase YngB
MRKKVRKAVIPAAGLGTRFLPATKAQPKEMLPIVDKPAIQYIVEEAAESGIEDILIITGR
NKRSIEDHFDRSAELEFNLREKGKTETLKEMQQIADLANIHYIRQKEPLGLGHAVLCAEH
FIGDEPFAVLLGDDIMVSETPALRQLMDVYDVYGTEVVGVQSVLPEDVSKYGIINTSGSQ
GHVYEVNDLVEKPSLEEAPSEIAVMGRYVLNSSIFSVLKTIGRGAGNEIQLTDALREVCR
KEPIHARLLEGNRYDIGDKLGCFKASTEIGLIRPEMRSQLLAYLEDVIKRETKEMLR
>BTTS1_4008 Undecaprenyl phosphate transporter A
MKNVGSLISEILTWLTNMGYAGIAIGLMIEIIPSEIVLAYGGYMVSEGTIGFIGAIIAGV
IGGTIAQIFIYWIGRYGGRPFLDKYGKYLLIKKHHIDMSENWFQKYGAGVVFSARFIPVV
RHAISIPAGIARMPFLKFVVLTVLAIIPWSILFVYLGIQLGSQ
>BTTS1_4009 Oligoribonuclease NrnB
MYHLYSHNDLDGVGCGIVAKLAFGKDVEVRYNSVNGLNAQVQYFLEKAKESNRQDALFIT
DLAVNEENEERLNEYVHAGGKVKLIDHHKTALHLNEHEWGFVQVEYDDGRLTSATSLLYG
YLVENGFMKPTNALDQFTELVRQYDTWEWERYDQKQAKRLNDLFFLLSIDEFEAKMIQRL
SAHDEFFFDDFEEKLLDLEDEKIERYLRRKKREMVQTFVHEHCVGIVHAESYHSELGNRL
GKDNPHLDYIAILSMGSKRVSLRTIHDYIDVSEIAGRYGGGGHAKASGCSITDEVYELFV
AEAFRIDPVRPDAFRNIYNLKGSANGSLYENRAQMRFFLFPLDNEWNIQINGETQDETFA
AFEEAEWFIKRNYAASLVRDEVFVAFLAENLKLANQHRK
>BTTS1_4010 Methylmalonyl-CoA decarboxylase subunit alpha
MDYEKERTERAERIRKGGAEKYHQSNREKGKLFVRERLSLLFDDDIELEDAFFAECMSDG
LPADGVVTAIGKIGGQTVCVMANDSTVKAGSWGAKTVEKIIRIQETAEKLNCPLIYLVDS
AGARITDQINVFPGRRGAGRIFYNQVKLSGRIPQICLLFGPSAAGGAYIPAFCDIVVMVD
GNASMYLGSPRMAEMVIGEKVSLEEMGGARMHCSISGCGDILAETEEEAIQLARAYLSYF
PANFQEKAPIHEKRPPKHFKTPLADVIPQNQNAPFDMHELIERVIDEDSFFEIKALFAPE
LLTGLARIHGQPVGIVANQPKVKGGVLFHDSADKAAKFITLCDAFHIPLLFLADIPGFMI
GTKVEQAGIIRHGAKMISAMSEATVPKLSVIVRKAYGAGLYAMAGPAFEPDCCLALPTAQ
IAVMGPEAAVNAVYAKKIAELPEEERAAFISSKREKYKEDINIYRLASEMIIDAVIPANS
LRDELAKRLKAYMTKEMTFTNRKHPVYPV
>BTTS1_4011 Short-chain-enoyl-CoA hydratase
MGDSILFTVKNEHIALITLNRPQAANALSAEMLRNLQMILQEIEFNSNIRCVILTGTGEK
AFCAGADLKERIKLKEDQVLESVSLIQRTAALLDALPQPVIAAINGSALGGGLELALACD
LRIATESAVLGLPETGLAIIPGAGGTQRLPRLIGRGKAKEFIYTGRRVTAHEAKEIGLVE
HVTAPCDLMPKAKELAAAISANGPIAVRQAKFAINRGLETDLATGLAIEQKAYEQTIPTK
DRREGLQAFQEKRRAVYKGI
>BTTS1_4012 Hydroxymethylglutaryl-CoA lyase YngG
MSYPKKVTIKEVGPRDGLQNEPVWIATEDKITWINQLSRTGLSYIEITSFVHPKWIPALR
DAIDVAKGIDREKGVTYAALVPNQRGLENALEGGINEACVFMSASETHNRKNINKSTSES
LHILKQVNNDAKKANLTTRAYLSTVFGCPYEKDVPIEQVIRLSEALFEFGISELSLGDTI
GAANPVQVETVLEALLARFPANQIALHFHDTRGTALANMVTALQMGITVFDGSAGGLGGC
PYAPGSSGNAATEDIVYMLEQMDIKTNVKLEKLLSAAKWIEEKMGKPLPSRNLQVFKSS
>BTTS1_4013 Biotin/lipoyl attachment protein
MTVSIQMAGNLWKVHVKAGDQIEKGQEVAILESMKMEIPIVADRSGIVKEVKKKEGDFVN
EGDVLLELSDSSQ
>BTTS1_4014 2-oxoglutarate carboxylase small subunit
MFTKVLIANRGEIAMRIIRTCSRLGIKTVAVYSEADKDAPHTKAATEAYLIGESRVSESY
LNIERIIKTAKKANADAIHPGYGLLSENSRFAERCKQENIVFIGPSPDIIAKMGSKIEAR
KAMEAAGVPVVPGVSESLGDIEAACRTAGQIGYPVMLKASAGGGGIGMQRVENEEALKKA
YEGNKKRAADFFGDGSMYIEKVIEHARHIEVQLLADQHGHTVHLFERDCSVQRRHQKVIE
EAPSPFVDDELRMKIGQTAVKAAKAIGYTNAGTIEFIVDQKQNFYFLEMNTRLQVEHPVT
EEITGLDLVEQQLRIAAGHTLTFSQKDIKRNGHAIEVRIYAEDPKTFFPSPGTITAFSLP
DQKGVRHECAVAKDSTVTPFYDPMIAKMIVKGQTRTEAIEKLETALRDYRVEGIKTNLPL
LIQAAATKAFKEGDVTTDFLKQHL
>BTTS1_4015 3-[(3aS,4S,7aS)-7a-methyl-1,5-dioxo-octahydro-1H-inden-4-yl]propanoyl:CoA ligase
MAELIHSTIGRLLEQTADAYPDRDAVVYPDRNIRYTYAQFDSLCRQTAKGLMRMGIGKGD
HVAIWASNISEWLAVQFATAKIGAVLVTVNTNYQAHELDYLLKQSDAAALIIMDSYRGTS
YPDIVNSLIPELQEAKPGQLKSERYPFLKTLIYIGNKRLSGMYHWDDTEILAKTVTDAEL
EERMNSLDKDNVINMQYTSGTTGFPKGVMLTHFNVINNAANIAECMALTSQDRMCIPVPF
FHCFGCVLGVLACVSVGAAMIPVQEFDPVTVLKTVEKEKCTALHGVPTMFIAELHHPDFD
AYDLSTLRTGIMAGSPCPSEVMKAVIERMGMKDITIAYGQTEASPVITQTRANDSFIRRV
ETTGRALPHTEVKIVEPGTCQEVQRGVQGELCTRGYHVMKGYYKDKEATRKAINHDGWLF
TGDLAVMDEDGYCRITGRLKDMLIRGGENIYPREIEEFLYRHPAVLDVQVVGVPDAKFGE
EAAAWIKLKDGKSVSPDELKAYCKGKIARHKIPRYVIFTDDYPMTASGKIQKYKLREKTI
EMFNLSSSQ
>BTTS1_4016 Acyl-CoA dehydrogenase, short-chain specific
MNFELTKEQQMVREMVKDFAKKEIAPHAEHVDQTGEFPMQTFEKMGELGLMGIPFPEEYG
GSGGDTISYALAVEEVGKACGSTGLSYAAAVSLGASPLYYFGTEEQKQTHLTPLASGTAL
GSFGLTEPNAGSDAGGTQTKAISNGDEYVINGEKCWITNASYARTVIVTAVTGKNKDGIN
IISALIVPTDTPGLTITSPYDKMGVRGSNTAEILLEDVRVPAANLLGDPTKGFKQFLYTL
DGGRISIAALAVGIAQAALDASLAYAKERKQFGQPISSFQAIQFKLADMAMEIDLARQMV
LKAAWLKDHNHPFTKEAAYAKLFASEMATRACNQAIQIHGGSGYMKEYGVERMLRDAKLM
EIGEGTSEIQRLVIARQLLK
>BTTS1_4017 hypothetical protein
MVNRCIFLKNKGEIHMNMEAVFGHFPLLESEKLVLSKIEEKHVQDVFYVFISSLVRCHII
FCAVRRCCVD
>BTTS1_4018 hypothetical protein
MKVCQKSIVRFLVSLIIGTFVISVPFMANAQSDRELRAVWIASVLNIDWPSKKGLSVKEQ
KQEYIKLLDDVQKMGMNAVIVQIKPTADAFYPSAYGPWSEYLTGVQGKDPGYDPLAFMIE
ETHKRNLEFHAWFNPYRITMKHTDLNKLSEDHPARKHPDWVAAYGNQLYYHPGIPEARDF
IVKGIEEVVKHYDIDAVHMDDYFYPYKIAGQEFPDQAQYEQYGKDAFSNIDDWRRDNVNQ
LVKQINQTIKAAKPYVKFGISPFGVWRNAADDPTGSNTKAGVRNYDDLYADTRHWIQEGD
IDYIAPQIYWSIGFNAAAYDVLADWWSNEVKNRPVHLYIGQAAYKINNNFDPPWSDPEEY
VRQITLNRQLELVKGSMHFSLKDLNKNPLGIKDRLITDLYSKPALVPQMPWLDNTAPKKP
KLTKVTEDKNGNLLQIKDHPSNLKTKETAYYAIYRAEGKKQKTLLATQRKTHEQQTFLDN
TADPNKKYTYYVTSADRLHNESKASKRTTK
>BTTS1_4019 hypothetical protein
MDHLSFLTFIMLILASYRLTHLIVFDKITEFIRKPFMKKKRIVDQNGHVDEKSVPASNFG
YMLNCYWCAGVWCAILIGLGYLFLPRIAIPLIFILAIAGAQAILETAVGVGVKLIDVLKS
LQTMMNDKKS
>BTTS1_4020 Plipastatin synthase subunit E
MDTIKKIKNIYPLSHMQEGMLFHSFLRKEEGAYVEQSLFTIKGSLSYKWFQRSIQAIIDR
HDIFRTVFLPHVPHLSGPRQVVMTEREFHLYSEDISHLPTNDQNEYIERFKEKDKQKGFD
LQKDMLMRISLFKTAEDEHVCLWSHHHILMDGWCLGIVMQEFMQIYQSIHAGKPLSLDPV
RPYSTYISWLTNRDKEKAAAYWDTYLKNYSTPSPLPRVSDKETKEGYHREDLIFSLNKPL
TDKLKETAKQHGVTLATLIQAVWGVMLQQYNRTDDVVFGAVVSGRPSEIPGVEQMIGLFI
NTIPIRIKTHQDETFQELFIRCQKEMLEAEPFTCQPLFDIQANTALKQELIDHIIVFENY
PLQQKIADSADQTDSPLQIDQVQVSEQSGYNFNLVVAPGEELVIKFSYNAFVYDAAWISC
IKRQFTQALSTAAQHPHMPIADFSFLDATEKEQIVTQFNNTKTEYPKKHTIIDLFREQAE
KTPDHTALVYGNMSISYKELDKRSNALARELIQKGFRKNETAGILAAHSPEFMISVLAVL
KAGGAYLPLDAELPPERVSFMLEETQAKMLIVQKGLEQNAAFSGTCMIADAQALMGENHF
PINTISSPDDLAYIMYTSGSTGRPKGVMITNRNVVSLVRNSNYTSASGDDRFIMTGSISF
DAVTFEMFGALLNGASLHIIDKSTMLTPDRFGAYLLENDITVLFLTTALFNQLAQVRADM
FRGLHTLYVGGEALSPALMNAVRHACPDLALHNIYGPTENTTFSTFFEMKRDYAGPIPIG
KPISNSTAYILDTKGRLLPIGVPGELCVGGDGVAKGYLNRDDLTNAVFSPHPFLPGERIY
RTGDLARWLPDGNLEYISRIDRQMKIRGKRIEPAEIEARLLEMEGVQEAAVTLREKDGEA
QLYTHYVGDHKKTDTDFRADLARVLPDYMIPQHWVRVERMPLTGNGKIDRSALPIPENKP
AKRQNIILPRNLVEEELANIWKQVLGVNTISIDDDFFAIGGHSLKALQVIHTLKHQQNID
IPIDFLFEHPTIAQLAEKLYSKQLTAANEQHVIKLNQHGAQNLFCFPPISGFGIYFKDLA
LLLNEKAAVYGFHFIEQDTRIEQYVNCMTDIQPEGPYVLLGYSAGGNLAFEVAQAMERKG
LEVSDFIIVDAYLKEQPLPIDTGNDESAAYLPEAVREKVMKKKRNYQEYWAQLLNEGHIK
ASIHFIEAGIHPETSKNTGLTKWEGACGNYSEYTGFGAHKDMLEGTYAEKNADIILDILE
KITSNKAIPHKQ
>BTTS1_4021 Plipastatin synthase subunit D
MSRLSGQEDIIVGSPIAGRPHKDLEPILGMFVNTLALRTRPEGGKPFVQYLQEVRETALE
AFEHQDYPFEELVDKLELTRDMSRNPVFDAMLVVQNNDYEPLHLHDLQMKPAQVSHLVSK
FDLTLQASEGDGNIHFLFEYSTALFEKTTIERWASHLTNVLSIIGKNPEVTLNHIDILTQ
EERHQLLNEFNTGQANQYGVQTISQLFEQQAARTPKASALVSGDKTLTYQELDEWSNGIA
RALRSRGVKPDTPVGIMMHRSFSMIAAILGVWKAGGCYVPIDPEYPTERKRYILSDSGTK
LLMTINEADLGVLADFEGEILTIESVEEDDKSPLPQMSSAHHLAYIIYTSGTTGRPKGVM
VEHKGIANTLQWRRNAYAFNETDTILQLFSFSFDGFLTSMFTPLLSGAKAVLLHEEEAKD
ILAIKHQLSRQRITHMIIVPVLYRALLDVVQPEDVKTLRVVTLAGEAADRELIARSLAIC
PHTELANEYGPTENSVATTVMRHMEKQAYVSIGQPIDGTQVLILNSNHQLQPIGVAGELC
IAGTGLARGYVNLPELTERAFTQNPFKPEARMYRTGDAARWMADGTLEYLGRIDDQVKIR
GYRVETKEIESVIRCIKGVKDAAVVAHVTASGQTELSAYVVTKPELSTNAVRSELQNKLP
VFMHPAFIEKLDSLPLSPNGKLDRGALPKPVYNHEGERPFLPPASKMEQILADIWKEVLG
AEKIGTADSFFDLGGDSIKALQVSARLHRIGKQMAVKDLFSHPTIQELAAYIRDSDTSSS
QAAVEGDVQWSPVQKWFLSQDIKEKHHFNQSVMLHRSTSVQEDALRKTLKAITCHHDALR
MVFTQNEQGKWDQYNRPLSHSDDALYGLQMIDLCTDGNRAYEPIIKRHVLDIQQKMDLKN
GPLLQAGLFHTIDGDFLFLSAHHLVVDGISWRVLLEDLALGYRQAAGGGKEIQLPPKTSS
FKAYTKKLSDYAESQQLMKQLKYWREAEEYQTEALPFDHIDGTRAHEGQRSTISFTLNEK
ETAALLKDANSAYNTDTQDMLLASVILALRHWTNQSAFKLSLEGHGREDVLEGIDVSRTV
GWFTAIYPLLVKLNADLPDSEEYMVHVLKTTKDTLRRVPDKGFGYGVIKYLTPPGKKDIN
FTGAPEISFNYLGQFESGRTAEVPEEDAFSFSPLGAGGDISTTWNREQSLDISAIAAEGK
MTVNMTYDTTRFQHKTIEQLSETCRQFLLQLIEHCQNKSETEKTISDYDDQELTEDALQE
IADMLSFH
>BTTS1_4022 Transcriptional regulator CtsR
MGHNISDIIEQYLKRVLDQNGKEILEIKRSEIADKFQCVPSQINYVINTRFTSERGYIVE
SKRGGGGYIRIIKIKMNNEVVLINNIISQINTHLSQAASDDIILRLLEDKVISEREAKMM
VSVMDRSVLHIDLPERDELRARMMKAMLTSLKLK
>BTTS1_4023 Protein-arginine kinase activator protein
MFSHSEQISACPKCGMTFQQFRKIGRFGCSECYKTFHSNITPILRKVHSGNTVHAGKIPK
RIGGNLHVRRQIDMLKKELESLIHQEEFENAAHVRDQIRSLEQSLKSTDSEEEQE
>BTTS1_4024 Protein-arginine kinase
MSLKHFIQDALSSWMKQKGPESDIVLSSRIRLARNFEHIRFPTRYSNEEASSIIQQFEDQ
FSEQEIPGIGKFVLIRMNDAQPLEKRVLVEKHLISPNLTESPFGGCLLSENEEVSVMLNE
EDHIRIQCLFPGFQLLEAMKAANQVDDWIEEKVDYAFNEQRGYLTSCPTNVGTGLRASVM
MHLPALVLTRQINRIIPAINQLGLVVRGIYGEGSEAVGNIFQISNQITLGKSEQDIVEDL
NSVAAQLIEQERSAREAIYQTSKIELEDRVYRSYGVLSNCRMIESKETAKCLSDVRLGID
LGIIKGLSSNILNELMILTQPGFLQQYSGGALRPNERDIRRAALIRERLHLEMNGKRQED
ESI
>BTTS1_4025 Negative regulator of genetic competence ClpC/MecB
MMFGRFTERAQKVLALAQEEALRLGHNNIGTEHILLGLVREGEGIAAKALQALGLGSEKI
QKEVESLIGRGQEMSQTIHYTPRAKKVIELSMDEARKLGHSYVGTEHILLGLIREGEGVA
ARVLNNLGVSLNKARQQVLQLLGSNETGSSAAGTNSNANTPTLDSLARDLTAIAKEDSLD
PVIGRSKEIQRVIEVLSRRTKNNPVLIGEPGVGKTAIAEGLAQQIINNEVPEILRDKRVM
TLDMGTVVAGTKYRGEFEDRLKKVMDEIRQAGNIILFIDELHTLIGAGGAEGAIDASNIL
KPSLARGELQCIGATTLDEYRKYIEKDAALERRFQPIQVDQPSVDESIQILQGLRDRYEA
HHRVSITDDAIEAAVKLSDRYISDRFLPDKAIDLIDEAGSKVRLRSFTTPPNLKELEQKL
DEVRKEKDAAVQSQEFEKAASLRDTEQRLREQVEDTKKSWKEKQGQENSEVTVDDIAMVV
SSWTGVPVSKIAQTETDKLLNMENILHSRVIGQDEAVVAVAKAVRRARAGLKDPKRPIGS
FIFLGPTGVGKTELARALAESIFGDEESMIRIDMSEYMEKHSTSRLVGSPPGYVGYDEGG
QLTEKVRRKPYSVVLLDEIEKAHPDVFNILLQVLEDGRLTDSKGRTVDFRNTILIMTSNV
GASELKRNKYVGFNVQDETQNHKDMKDKVMGELKRAFRPEFINRIDEIIVFHSLEKKHLT
EIVSLMSDQLTKRLKEQDLSIELTDAAKAKVAAEGVDLEYGARPLRRAIQKHVEDRLSEE
LLRGNIHKGQHIVLDVEDGEFVVKTTAKTN
>BTTS1_4026 DNA repair protein RadA
MYASLSYQEIEQGRGLTLYMAKTKSKFICQSCGYESPKWMGKCPGCGAWNTMVEEMIKKA
PANRRAAFSHSVQTVQKPSPITSIETSEEPRVKTQLGEFNRVLGGGVVKGSLVLIGGDPG
IGKSTLLLQVSAQLSGSSNSVLYISGEESVKQTKLRADRLGINNPSLHVLSETDMEYISS
AIQEMNPAFVVVDSIQTVYQSDITSAPGSVSQVRECTAELMKIAKTKGIPIFIVGHVTKE
GSIAGPRLLEHMVDTVLYFEGERHHTFRILRAVKNRFGSTNEMGIFEMREEGLTEVLNPS
EIFLEERSAGSAGSSITASMEGTRPILVEIQALISPTSFGNPRRMATGIDHNRVSLLMAV
LEKRVGLLLQNQDAYLKVAGGVKLDEPAIDLAIAISIASSFRDTPPNPADCFIGEVGLTG
EVRRVSRIEQRVKEAAKLGFKRMIIPAANLDGWTKPKGIEVIGVANVAEALRTSLGG
>BTTS1_4027 DNA integrity scanning protein DisA
MEKEKKGAKHELDLSSILQFVAPGTPLRAGMENVLRANTGGLIVVGYNDKVKEVVDGGFH
INTAFSPAHLYELAKMDGAIILSDSGQKILYANTQLMPDATISSSETGMRHRTAERVAKQ
TGCLVIAISERRNVITLYQENMKYTLKDIGFILTKANQAIQTLEKYKTILDKTINALNAL
EFEELVTFSDVLSVMHRYEMVLRIKNEINMYIKELGTEGHLIKLQVIELITDMEEEAALF
IKDYVKEKIKDPFVLLKELQDMSSYDLLDDSIVYKLLGYPASTNLDDYVLPRGYRLLNKI
PRLPMPIVENVVEAFGVLPRIIEASAEELDEVEGIGEVRAQKIKKGLKRLQEKHYLDRQL
>BTTS1_4028 putative PIN and TRAM-domain containing protein YacL
MLKRIVQAFFIIFGGVVGIFLIPELFVLLNIQDIPLITNAYTSAAIGAIIFFLISIWGTE
YVVNWVKWIEDSLLKAPVPDLLFGSLGLVFGLIIAYLIVNVIPLDNIPYRIFSTIIPVFL
AFFLGYLGFQVGFKKKDELISLFSISARMQKKKGTADEEHEVQDKKLKILDTSVIIDGRI
ADICQTGFLEGVIVIPQFVLEELQHIADSSDVLKRNRGRRGLDILNRIQKELDIEVEIYE
GDFEDIQEVDSKLVKLAKLTSGVVVTNDFNLNKVCELQKVAVLNINDLANAVKPVVLPGE
EMNVQVIKDGKEHNQGVAYLDDGTMIVVEEGRNYIGKHIDVLVTSVLQTAAGRMIFAKPK
LLEKAL
>BTTS1_4029 2-C-methyl-D-erythritol 4-phosphate cytidylyltransferase
MSYDVVIPAAGQGKRMKAGRNKLFIELKGDPVIIHTLRVFDSHRQCEKIILVINEQEREH
FQQLLCDYPFQTSIELVAGGDERQHSVYKGLKAVKQEKIVLVHDGARPFIKHEQIDELIA
EAEQTGAAILAVPVKDTIKRVKDLQVSETIERSSLWAVQTPQAFRLSLLMKAHAEAERKG
FLGTDDASLVEQMEGGSVRVVEGSYTNIKLTTPDDLTSAEAIMESESGNKHV
>BTTS1_4030 2-C-methyl-D-erythritol 2,4-cyclodiphosphate synthase
MFRIGQGFDVHQLVEGRPLIIGGIEIPYEKGLLGHSDADVLLHTVADACLGAVGEGDIGK
HFPDTDPEFKDADSFKLLQHVWGIVKQKGYVLGNIDCTIIAQKPKMLPYIEDMRKRIAEG
LEAEVSQVNVKATTTEKLGFTGRAEGIAAQATVLIQKG
>BTTS1_4031 Glutamate--tRNA ligase
MGNEVRVRYAPSPTGHLHIGNARTALFNYLFARNQGGKFIIRVEDTDKKRNIEGGEQSQL
NYLKWLGIDWDESVDVGGEYGPYRQSERNDIYKVYYEELLEKGLAYKCYCTEEELEKERE
EQIARGEMPRYSGKHRDLTQEEQEKFIAEGRKPSIRFRVPEGKIIAFNDIVKGEISFESD
GIGDFVIVKKDGTPTYNFAVAIDDYLMKMTHVLRGEDHISNTPKQIMIYQAFGWDIPQFG
HMTLIVNESRKKLSKRDESIIQFIEQYKELGYLPEALFNFIGLLGWSPVGEEELFTKEQF
IEIFDVNRLSKSPALFDMHKLKWVNNQYVKKLDLDQVVELTLPHLQKAGKVGTELSAEEQ
EWVRKLISLYHEQLSYGAEIVELTDLFFTDEIEYNQEAKAVLEEEQVPEVLSTFAAKLEE
LEEFTPDNIKASIKAVQKETGHKGKKLFMPIRVAVTGQTHGPELPQSIELIGKETAIQRL
KNI
>BTTS1_4032 Serine acetyltransferase
MFFRMLKEDIDTVFDQDPAARSYFEVILTYSGLHAIWAHRIAHALYKRKFYFLARLISQV
SRFFTGIEIHPGATIGRRFFIDHGMGVVIGETCEIGNNVTVFQGVTLGGTGKEKGKRHPT
IKDDALIATGAKVLGSITVGEGSKIGAGSVVLHDVPDFSTVVGIPGRVVVQNGKKVRRDL
NHQDLPDPVADRFKSLEQQILELKAELEDRKERINQK
>BTTS1_4033 Cysteine--tRNA ligase
MTITLYNTLTRQKETFVPLEEGKVKMYVCGPTVYNYIHIGNARPAIVYDTVRNYLEYKGY
DVQYVSNFTDVDDKLIKAANELGEDVPTISERFIKAYFEDVGALGCRKADLHPRVMENMD
AIIEFVDQLVKKGYAYESEGDVYFKTRAFEGYGKLSQQSIDELRSGARIRVGEKKEDALD
FALWKAAKEGEISWDSPWGKGRPGWHIECSAMVKKYLGDQIDIHAGGQDLTFPHHENEIA
QSEALTGKTFAKYWLHNGYINIDNEKMSKSLGNFVLVHDIIKQHDPQLLRFFMLSVHYRH
PINYSEELLENTKSAFNRLKTAYSNLQHRLNSSTNLTEDDDQWFEKVEEHRKAFEEAMDD
DFNTANAISVLFDLAKHANYYLQKDHTADHVITAFIEMFDRIVSVLGFSLGEQELLDQEI
EDLIEKRNEARRNRDFALSDQIRDQLKSMNIILEDTAQGTRWKRGE
>BTTS1_4034 Mini-ribonuclease 3
MLEFDTIKDSKQLNGLALAYIGDAIFEVYVRHHLLKQGFTKPNDLHKKSSRIVSAKSQAE
ILFFLQNQSFFTEEEEAVLKRGRNAKSGTTPKNTDVQTYRYSTAFEALLGYLFLEKKEER
LSQLVAEAIQFGTSGRKTNESAT
>BTTS1_4035 Putative TrmH family tRNA/rRNA methyltransferase
MSQQHDYVIGKNAVIETLKSDRKLYKLWMAENTVKGQAQQVIELAKKQGITIQYVPRKKL
DQMVTGQHQGVVAQVAAYEYAELDDLYKAAEEKNEQPFFLILDELEDPHNLGSIMRTADA
VGAHGIVIPKRRAVGLTTTVAKASTGAIEHIPVARVTNLARTLEEMKERGIWVVGTDASA
REDFRNMDGNMPLALVIGSEGKGMGRLVKEKCDFLIKLPMAGKVTSLNASVAAGLLMYEV
YRKRNPLGE
>BTTS1_4036 putative protein YacP
MDILLVDGYNMIGAWPQLKDLKANSFEEARDVLIQKMAEYQSYTGNRVIVVFDAHLVKGL
EKKQTNHRVEVIFTKENETADERIEKLAQALNNIATQIHVATSDYTEQWAIFGQGALRKS
ARELLREVETIERRIERRVRKITSEKPAGKIALSEEVLKTFEKWRRGDLD
>BTTS1_4037 RNA polymerase sigma-H factor
MNLQNNKGKFNKEQFCQLEDEQVIEKVHVGDSDALDYLITKYRNFVRAKARSYFLIGADR
EDIVQEGMIGLYKSIRDFKEDKLTSFKAFAELCITRQIITAIKTATRQKHIPLNSYVSLD
KPIFDEESDRTLLDVISGAKTLNPEEMIINQEEFDDIEMKMGELLSDLERKVLVLYLDGR
SYQEISDELNRHVKSIDNALQRVKRKLEKYLEIREISL
>BTTS1_4038 Protein translocase subunit SecE
MRIMKFFKDVGKEMKKVSWPKGKELTRYTITVISTVIFFVIFFALLDTGISQLIRLIVE
>BTTS1_4039 Transcription termination/antitermination protein NusG
MRGGKDWTVLNRMEKNWYVVHTYSGYENKVKANLEKRVESMGMQDKIFRVVVPEEEETDI
KNGKKKVVKKKVFPGYVLVEIVMTDDSWYVVRNTPGVTGFVGSAGSGSKPTPLLPGEAET
ILKRMGMDERKTDIDFELKETVKVIDGPFANFTGSIEEIDYDKSKVKVFVNMFGRETPVE
LEFTQIDKL
>BTTS1_4040 Large ribosomal subunit protein uL11
MAKKVVKVVKLQIPAGKANPAPPVGPALGQAGVNIMGFCKEFNARTADQAGLIIPVEISV
YEDRSFTFITKTPPAAVLLKKAAGIESGSGEPNRNKVATVKRDKVREIAETKMPDLNAAD
VEAAMRMVEGTARSMGIVIED
>BTTS1_4041 Large ribosomal subunit protein uL1
MAKKGKKYVEAAKLVDRSKAYDVSEAVALVKKTNTAKFDATVEVAFRLGVDPRKNDQQIR
GAVVLPNGTGKTQRVLVFAKGEKAKEAEAAGADFVGDTDYINKIQQGWFDFDVIVATPDM
MGEVGKIGRVLGPKGLMPNPKTGTVTFEVEKAIGEIKAGKVEYRVDKAGNIHVPIGKVSF
EDEKLVENFTTMYDTILKAKPAAAKGVYVKNVAVTSTMGPGVKVDSSTFNVK
>BTTS1_4042 Large ribosomal subunit protein uL10
MSSAIETKKVVVEEIASKLKESKSTIIVDYRGLNVSEVTELRKQLREANVEFKVYKNTMT
RRAVEQAELNGLNDFLTGPNAIAFSTEDVVAPAKVLNDFAKNHEALEIKAGVIEGKVSTV
EEVKALAELPSREGLLSMLLSVLQAPVRNLALAAKAVAEQKEEQGA
>BTTS1_4043 Large ribosomal subunit protein bL12
MALNIEEIIASVKEATVLELNDLVKAIEEEFGVTAAAPVAVAGGAAAGGAAEEQSEFDLI
LAGAGSQKIKVIKVVREITGLGLKEAKELVDNTPKPLKEGIAKEEAEELKAKLEEVGASV
EVK
>BTTS1_4044 Ribosomal RNA large subunit methyltransferase G
MSEHYYSEKPSVKSNKQTWSFRLRNKDFTFTSDSGVFSKKEVDFGSRLLIDSFEEPEVEG
GILDVGCGYGPIGLSLASDFKDRTIHMIDVNERAVELSNENAEQNGITNVKIYQSDLFSN
VDSAQTFASILTNPPIRAGKKVVHAIFEKSAEHLKASGELWIVIQKKQGAPSAIEKLEEL
FDEVSVVQKKKGYYIIKAKKV
>BTTS1_4045 DNA-directed RNA polymerase subunit beta RpoB
MTGQLVQYGRHRQRRSYARISEVLELPNLIEIQTSSYQWFLDEGLREMFQDISPIEDFTG
NLSLEFIDYSLGEPKYPVEESKERDVTYSAPLRVKVRLINKETGEVKDQDVFMGDFPIMT
DTGTFIINGAERVIVSQLVRSPSVYFSGKVDKNGKKGFTATVIPNRGAWLEYETDAKDVV
YVRIDRTRKLPVTVLLRALGFGSDQEILDLIGENEYLRNTLDKDNTENSDKALLEIYERL
RPGEPPTVENAKSLLDSRFFDPKRYDLANVGRYKINKKLHIKNRLFNQRLAETLVDPETG
EILAEKGQILDRRTLDKVLPYLENGIGFRKLYPNGGVVEDEVTLQSIKIFAPTDQEGEQV
INVIGNAYIEEEIKNITPADIISSISYFFNLLHGVGDTDDIDHLGNRRLRSVGELLQNQF
RIGLSRMERVVRERMSIQDTNTITPQQLINIRPVIASIKEFFGSSQLSQFMDQTNPLAEL
THKRRLSALGPGGLTRERAGMEVRDVHYSHYGRMCPIETPEGPNIGLINSLSSYAKVNRF
GFIETPYRRVDPETGKVTGRIDYLTADEEDNYVVAQANARLDDEGAFIDDSIVARFRGEN
TVVSRNRVDYMDVSPKQVVSAATACIPFLENDDSNRALMGANMQRQAVPLMQPEAPFVGT
GMEYVSGKDSGAAVICKHPGIVERVEAKNVWVRRYEEVDGQKVKGNLDKYSLLKFVRSNQ
GTCYNQRPIVSVGDEVVKGEILADGPSMELGELALGRNVMVGFMTWDGYNYEDAIIMSER
LVKDDVYTSIHIEEYESEARDTKLGPEEITRDIPNVGEDALRNLDDRGIIRIGAEVKDGD
LLVGKVTPKGVTELTAEERLLHAIFGEKAREVRDTSLRVPHGGGGIIHDVKVFNREDGDE
LPPGVNQLVRVYIVQKRKISEGDKMAGRHGNKGVISKILPEEDMPYLPDGTPIDIMLNPL
GVPSRMNIGQVLELHMGMAARYLGIHIASPVFDGAREEDVWETLEEAGMSRDAKTVLYDG
RTGEPFDNRVSVGIMYMIKLAHMVDDKLHARSTGPYSLVTQQPLGGKAQFGGQRFGEMEV
WALEAYGAAYTLQEILTVKSDDVVGRVKTYEAIVKGDNVPEPGVPESFKVLIKELQSLGM
DVKILSGDEEEIEMRDLEDEEDAKQADGLALSGDEEPEETASADVERDVVTKE
>BTTS1_4046 DNA-directed RNA polymerase subunit beta RpoC
MLDVNNFEYMNIGLASPDKIRSWSFGEVKKPETINYRTLKPEKDGLFCERIFGPTKDWEC
HCGKYKRVRYKGVVCDRCGVEVTRAKVRRERMGHIELAAPVSHIWYFKGIPSRMGLVLDM
SPRALEEVIYFASYVVTDPANTPLEKKQLLSEKEYRAYLDKYGNKFQASMGAEAIHKLLQ
DIDLVKEVDMLKEELKTSQGQRRTRAIKRLEVLEAFRNSGNKPSWMILDVLPVIPPELRP
MVQLDGGRFATSDLNDLYRRVINRNNRLKRLLDLGAPSIIVQNEKRMLQEAVDALIDNGR
RGRPVTGPGNRPLKSLSHMLKGKQGRFRQNLLGKRVDYSGRSVIVVGPHLKMYQCGLPKE
MALELFKPFVMKELVEKGLAHNIKSAKRKIERVQPEVWDVLESVIKEHPVLLNRAPTLHR
LGIQAFEPTLVEGRAIRLHPLVCTAYNADFDGDQMAVHVPLSAEAQAEARILMLAAQNIL
NPKDGKPVVTPSQDMVLGNYYLTLERAGAVGEGMVFKNTDEALLAYQNGYVHLHTRVAVA
ANSLKNVTFTEEQRSKLLITTVGKLVFNEILPESFPYMNEPTKSNIEEKTPDRFFLEKGA
DVKAVIAQQPINAPFKKGILGKIIAEIFKRFHITETSKMLDRMKNLGFKYSTKAGITVGV
SDIVVLDDKQEILEEAQSKVDNVMKQFRRGLITEEERYERVISIWSAAKDVIQGKLMKSL
DELNPIYMMSDSGARGNASNFTQLAGMRGLMANPAGRIIELPIKSSFREGLTVLEYFIST
HGARKGLADTALKTADSGYLTRRLVDVAQDVIIRETDCGTDRGILAKPLKEGTETIERLE
ERLIGRFARKQVKHPETGEVLVNENELIDEDKALEIVEAGIEEVWIRSAFTCNTPHGVCK
RCYGRNLATGSDVEVGEAVGIIAAQSIGEPGTQLTMRTFHTGGVAGDDITQGLPRIQELF
EARNPKGQATITEIDGTVVEINEVRDKQQEIVVQGAVETRSYTAPYNSRLKVAEGDKITR
GQVLTEGSIDPKELLKVTDLTTVQEYLLHEVQKVYRMQGVEIGDKHVEVMVRQMLRKVRV
IDAGDTDVLPGTLLDIHQFTEANKKVLLEGNRPATGRPVLLGITKASLETDSFLSAASFQ
ETTRVLTDAAIKGKRDELLGLKENVIIGKLVPAGTGMMKYRKVKPVSNVQPTDDMVPVE
>BTTS1_4047 RNA-binding protein YbxF
MSYDKVSQAKSIIIGTKQTVKALKRGSVKEVVVAKDADPILTSSVVSLAEDQGISVSMVE
SMKKLGKACGIEVGAAAVAIIL
>BTTS1_4048 Small ribosomal subunit protein uS12
MPTINQLIRKGRVSKVENSKSPALNKGYNSFKKEHTNVSSPQKRGVCTRVGTMTPKKPNS
ALRKYARVRLTNGIEVTAYIPGIGHNLQEHSVVLIRGGRVKDLPGVRYHIVRGALDTAGV
ENRAQGRSKYGTKKPKAK
>BTTS1_4049 Small ribosomal subunit protein uS7
MPRKGPVAKRDVLPDPIYNSKLVSRLINKMMIDGKKGKSQTILYKSFDIIKERTGNDAME
VFEQALKNIMPVLEVKARRVGGANYQVPVEVRPERRTTLGLRWLVNYARLRGEKTMEERL
ANEILDAANNTGAAVKKREDTHKMAEANKAFAHYRW
>BTTS1_4050 elongation factor G FusA
MAREFSLEKTRNIGIMAHIDAGKTTTTERILFYTGRIHKIGETHEGASQMDWMEQEQERG
ITITSAATTAQWKGYRVNIIDTPGHVDFTVEVERSLRVLDGAVAVLDAQSGVEPQTETVW
RQATTYGVPRIVFVNKMDKIGADFLYSVGTLRDRLQANAHAIQLPIGAEDNFEGIIDLVE
NVAYFYEDDLGTRSDAKEIPEEYKEQAEELRNSLIEAVCELDEELMDKYLEGEEITIDEL
KAGIRKGTLNVEFYPVLVGSAFKNKGVQLVLDAVLDYLPAPTDVAAIKGTRPDTNEEIER
HSSDEEPFSALAFKVMTDPYVGKLTFFRVYSGTLDSGSYVKNSTKGKRERVGRILQMHAN
SREEISTVYAGDIAAAVGLKDTTTGDTLCDEKDLVILESMEFPEPVIDVAIEPKSKADQD
KMGIALAKLAEEDPTFRTQTNPETGQTIISGMGELHLDIIVDRMKREFKVEANVGAPQVA
YRETFRTGAKVEGKFVRQSGGRGQFGHVWIEFEPNEEGAGFEFENAIVGGVVPREYIPAV
QAGLEDALENGVLAGFPLIDIKAKLFDGSYHDVDSNEMAFKVAASMALKNAVSKCNPVLL
EPIMKVEVVIPEEYMGDIMGDITSRRGRVEGMEARGNAQVVRAMVPLAEMFGYATALRSN
TQGRGTFTMHMDHYEEVPKSVAEEIIKKNKGE
>BTTS1_4051 Elongation factor Tu
MAKEKFDRSKSHANIGTIGHVDHGKTTLTAAITTVLHKKSGKGTAMAYDQIDGAPEERER
GITISTAHVEYETETRHYAHVDCPGHADYVKNMITGAAQMDGAILVVSAADGPMPQTREH
ILLSKNVGVPYIVVFLNKCDMVDDEELLELVEMEVRDLLSEYDFPGDDVPVVKGSALKAL
EGDAEWEAKIFELMDAVDEYIPTPERDTEKPFMMPVEDVFSITGRGTVATGRVERGQVKV
GDEVEIIGLQEENKKTTVTGVEMFRKLLDYAEAGDNIGALLRGVSREEIQRGQVLAKPGT
ITPHSKFKAEVYVLSKEEGGRHTPFFSNYRPQFYFRTTDVTGIIHLPEGVEMVMPGDNTE
MNVELISTIAIEEGTRFSIREGGRTVGSGVVSTITE
>BTTS1_4052 Putative carbamate hydrolase RutD
MIPEKKSIAIMKELSIGNTKQMLMINGVDVKNPLLLFLHGGPGTPQIGYVRHYQKELEQY
FTVVHWDQRGSGLSYSKRISHHSMTINHFIKDTIQVTQWLLAHFSKSKLYLAGHSWGSIL
ALHVLQQCPDLFYAYYGISQVVNPHDEESTAYQHIREISESKKASLLSFLIRFIGAPPWK
QDIQHLIYRFCVELSRGGFTRRHRQSLAVLFQMLTGNEYGVRNMHSFLNGLRYSKKHLTD
ELYQFNAFTSVPSIKVPCVFISGKHDLIVPAEISKQYYHKLEAPEKRWFQFEKSAHTPHI
EEPSLFANTLSRHARHHL
>BTTS1_4053 Small ribosomal subunit protein uS10
MAKQKIRIRLKAYDHRILDQSAEKIVETAKRSGASVSGPIPLPTEKSVYTILRAVHKYKD
SREQFEMRTHKRLIDIVNPTPQTVDALMRLDLPSGVDIEIKL
>BTTS1_4054 Large ribosomal subunit protein uL3
MTKGILGRKIGMTQVFAENGDLIPVTVIEAAPNVVLQKKTAENDGYEAIQLGFDDKREKL
SNKPEKGHVAKAETAPKRFVKELRGVEMDAYEVGQEVKVEIFSAGEIVDVTGVSKGKGFQ
GAIKRHGQSRGPMSHGSRYHRRPGSMGPVDPNRVFKGKLLPGRMGGEQITVQNLEIVKVD
AERNLLLIKGNVPGAKKSLITVKSAVKSK
>BTTS1_4055 Large ribosomal subunit protein uL4
MPKVALYNQNGSTAGDIELNASVFGIEPNESVVFDAILMQRASLRQGTHKVKNRSEVRGG
GRKPWRQKGTGRARQGSIRSPQWRGGGVVFGPTPRSYSYKLPKKVRRLAIKSVLSSKVID
NNIIVLEDLTLDTAKTKEMAAILKGLSVEKKALIVTADANEAVALSARNIPGVTVVEANG
INVLDVVNHEKLLITKAAVEKVEEVLA
>BTTS1_4056 Large ribosomal subunit protein uL23
MKDPRDVLKRPVITERSADLMTEKKYTFEVDVRANKTEVKDAVESIFGVKVDKVNIMNYK
GKSKRVGRYTGMTSRRRKAIVKLTADSKEIEIFEA
>BTTS1_4057 Large ribosomal subunit protein uL2
MAIKKYKPTSNGRRGMTTSDFAEITTDKPEKSLLAPLHKKGGRNNQGKLTVRHQGGGHKR
QYRVIDFKRDKDGIPGRVATVEYDPNRSANIALINYADGEKRYILAPKGIQVGTEIMSGP
EADIKVGNALPLINIPVGTVVHNIELKPGKGGQLVRSAGTSAQVLGKEGKYVLVRLNSGE
VRMILSACRASIGQVGNEQHELINIGKAGRSRWKGIRPTVRGSVMNPNDHPHGGGEGRAP
IGRKSPMSPWGKPTLGFKTRKKKNKSDKFIVRRRKNK
>BTTS1_4058 Small ribosomal subunit protein uS19
MARSLKKGPFVDGHLMTKIEKLNETDKKQVVKTWSRRSTIFPQFIGHTIAVYDGRKHVPV
FISEDMVGHKLGEFAPTRTYKGHASDDKKTRR
>BTTS1_4059 Large ribosomal subunit protein uL22
MQAKAVARTVRIAPRKARLVMDLIRGKQVGEAVSILNLTPRAASPIIEKVLKSAIANAEH
NYEMDANNLVISQAFVDEGPTLKRFRPRAMGRASQINKRTSHITIVVSEKKEG
>BTTS1_4060 Small ribosomal subunit protein uS3
MGQKVNPVGLRIGVIRDWESKWYAGKDYADFLHEDLKIREYISKRLSDASVSKVEIERAA
NRVNITIHTAKPGMVIGKGGSEVEALRKALNSLTGKRVHINILEIKRADLDAQLVADNIA
RQLENRVSFRRAQKQQIQRTMRAGAQGVKTMVSGRLGGADIARSEYYSEGTVPLHTLRAD
IDYATSEADTTYGKLGVKVWIYRGEVLPTKKKTEEGGK
>BTTS1_4061 Large ribosomal subunit protein uL16
MLLPKRVKYRREHRGKMRGRAKGGTEVHFGEFGIQALEASWITNRQIEAARIAMTRYMKR
GGKVWIKIFPSKPYTAKPLEVRMGSGKGAPEGWVAVVKPGKVLFEISGVSEEVAREALRL
ASHKLPIKTKFVKREEIGGESNES
>BTTS1_4062 Large ribosomal subunit protein uL29
MKANEIRDLTTAEIEQKVKSLKEELFNLRFQLATGQLENTARIREVRKAIARMKTVIRER
EIAANK
>BTTS1_4063 Small ribosomal subunit protein uS17
MSERNQRKVYQGRVVSDKMDKTITVVVETYKKHTLYGKRVKYSKKFKAHDENNQAKIGDI
VKIMETRPLSATKRFRLVEVVEEAVII
>BTTS1_4064 Large ribosomal subunit protein uL14
MIQQETRLKVADNSGAREVLTIKVLGGSGRKTANIGDVIVCTVKQATPGGVVKKGEVVKA
VIVRTKSGARRSDGSYISFDENACVIIRDDKSPRGTRIFGPVARELRENNFMKIVSLAPE
VI
>BTTS1_4065 Large ribosomal subunit protein uL24
MHVKKGDKVMVISGKDKGKQGTILAAFPKKDRVLVEGVNMVKKHSKPTQANPQGGISNQE
APIHVSNVMPLDPKTGEVTRVGYKVEDGKKVRVAKKSGQVLDK
>BTTS1_4066 Large ribosomal subunit protein uL5
MNRLKEKYNKEIAPALMTKFNYDSVMQVPKIEKIVINMGVGDAVQNAKAIDSAVEELTFI
AGQKPVVTRAKKSIAGFRLREGMPIGAKVTLRGERMYDFLDKLISVSLPRVRDFRGVSKK
SFDGRGNYTLGIKEQLIFPEIDYDKVTKVRGMDIVIVTTANTDEEARELLTQVGMPFQK
>BTTS1_4067 Small ribosomal subunit protein uS14B
MAKKSMIAKQQRTPKFKVQEYTRCERCGRPHSVIRKFKLCRICFRELAYKGQIPGVKKAS
W
>BTTS1_4068 Small ribosomal subunit protein uS8
MVMTDPIADMLTRIRNANMVRHEKLEIPASKLKREIAEILKREGFIRDVEFVEDSKQGII
RVFLKYGQNNERVITGLKRISKPGLRVYAKSNEVPRVLNGLGIAIISTSQGVLTDKEARA
KQAGGEVLAYVW
>BTTS1_4069 Large ribosomal subunit protein uL6
MSRVGKKLLEIPSDVTVTLNDNNTVAVKGPKGELTRTFHPDMEIKVEDNVLTVARPSDQK
EHRALHGTTRSLLGNMVEGVSKGFERGLELVGVGYRASKSGNKLVLNVGYSHPVEIVPEE
GIEIEVPSQTKVVVKGTDKERVGAIAANIRAVRSPEPYKGKGIRYEGEVVRRKEGKSAK
>BTTS1_4070 Large ribosomal subunit protein uL18
MITKTSKNAARLKRHARVRAKLSGTAERPRLNVFRSNKHIYAQIIDDVNGVTLASASTLD
KDLNVESTGDTSAATKVGELVAKRAAEKGISDVVFDRGGYLYHGRVKALADAAREAGLKF
>BTTS1_4071 Small ribosomal subunit protein uS5
MIMRRIDPSKLELEERLVTVNRVAKVVKGGRRFRFAALVVVGDKNGHVGFGTGKAQEVPE
AIRKAVEDAKKNLIEVPMVGTTIPHEIIGRFGAGNILLKPASEGTGVIAGGPVRAVLELA
GVADILSKSLGSNTPINMIRATLQGLSELKRAEDVAKLRGKSVEELLG
>BTTS1_4072 Large ribosomal subunit protein uL30
MAKLEITLKRSVIGRPEDQRVTVRTLGLKKTNQTVVHEDNAAIRGMINKVSHLVSVKEQ
>BTTS1_4073 Large ribosomal subunit protein uL15
MKLHELKPSEGSRKTRNRVGRGIGSGNGKTAGKGHKGQNARSGGGVRPGFEGGQMPLFQR
LPKRGFTNINRKEYAVVNLDKLNGFAEGTEVTPELLLETGVISKLNAGVKILGNGKLEKK
LTVKANKFSASAKEAVEAAGGTAEVI
>BTTS1_4074 Protein translocase subunit SecY
MFKTISNFMRVSDIRNKIIFTLLMLIVFRIGAFIPVPYVNAEALQAQSQMGVFDLLNTFG
GGALYQFSIFAMGITPYITASIIIQLLQMDVVPKFTEWSKQGEVGRRKLAQFTRYFTIVL
GFIQALGMSYGFNNLANGMLIEKSGVSTYLIIALVLTGGTAFLMWLGEQITSHGVGNGIS
IIIFAGIVSSIPKTIGQIYETQFVGSNDQLFIHIVKVALLVIAILAVIVGVIFIQQAVRK
IAIQYAKGTGRSPAGGGQSTHLPLKVNPAGVIPVIFAVAFLITPRTIASFFGTNDVTKWI
QNNFDNTHPVGMAIYVALIIAFTYFYAFVQVNPEQMADNLKKQGGYIPGVRPGKMTQDRI
TSILYRLTFVGSIFLAVISILPIFFIQFAGLPQSAQIGGTSLLIVVGVALETMKQLESQL
VKRNYRGFMKN
>BTTS1_4075 Adenylate kinase
MNLVLMGLPGAGKGTQGERIVEDYGIPHISTGDMFRAAMKEETPLGLEAKSYIDKGELVP
DEVTIGIVKERLGKDDCERGFLLDGFPRTVAQAEALEEILEEYGKPIDYVINIEVDKDAL
MERLTGRRICSVCGTTYHLVFNPPKMPGICDKDGGELYQRADDNEETVSKRLEVNMKQTQ
PLLDFYSEKGYLANVNGQQDIQDVYADVKDLLGGLKK
>BTTS1_4076 Methionine aminopeptidase 1
MIICKTPRELGIMREAGRIVALTHEELKKHIKPGISTKELDQIAERFIKKQGAIPSFKGY
NGFRGSICVSVNEELVHGIPGSRVLKDGDIISIDIGAKLNGYHGDSAWTYPVGNISDDDK
KLLEVTEESLYKGLQEAKPGERLSNISHAIQTYVENEQFSVVREYVGHGVGQDLHEDPQI
PHYGPPNKGPRLKPGMVLAIEPMVNAGSRYVKTLADNWTVVTVDGKKCAHFEHTIAITET
GFDILTRV
>BTTS1_4077 Translation initiation factor IF-1
MAKDDVIEVEGTIVETLPNAMFKVELENGHTVLAHVSGKIRMHFIRILPGDKVTVELSPY
DLTRGRITYRYK
>BTTS1_4078 Large ribosomal subunit protein bL36
MKVRPSVKPICEKCKVIRRKGKVMVICENPKHKQKQG
>BTTS1_4079 Small ribosomal subunit protein uS13
MARIAGVDIPRDKRVVISLTYIFGIGRTTAQQVLKEAGVSEDTRVRDLTEEELGKIRDII
DKLKVEGDLRREVSLNIKRLIEIGSYRGIRHRRGLPVRGQNSKNNARTRKGPRRTVANKK
K
>BTTS1_4080 Small ribosomal subunit protein uS11
MAAARKSNTRKRRVKKNIESGIAHIRSTFNNTIVTITDTHGNAISWSSAGALGFRGSRKS
TPFAAQMAAETAAKGSIEHGLKTLEVTVKGPGSGREAAIRALQAAGLEVTAIRDVTPVPH
NGCRPPKRRRV
>BTTS1_4081 DNA-directed RNA polymerase subunit alpha
MIEIEKPKIETVEISDDAKFGKFVVEPLERGYGTTLGNSLRRILLSSLPGAAVTSIQIDG
VLHEFSTIEGVVEDVTTIILHIKKLALKIYSDEEKTLEIDVQGEGTVTAADITHDSDVEI
LNPDLHIATLGENASFRVRLTAQRGRGYTPADANKRDDQPIGVIPIDSIYTPVSRVSYQV
ENTRVGQVANYDKLTLDVWTDGSTGPKEAIALGSKILTEHLNIFVGLTDEAQHAEIMVEK
EEDQKEKVLEMTIEELDLSVRSYNCLKRAGINTVQELANKTEEDMMKVRNLGRKSLEEVK
AKLEELGLGLRKDD
>BTTS1_4082 Large ribosomal subunit protein bL17
MSYRKLGRTSAQRKAMLRDLTTDLIINERIETTETRAKELRSVVEKMITLGKRGDLHARR
QAAAYIRNEVANEENNQDALQKLFSDIATRYEERQGGYTRIMKLGPRRGDGAPMAIIELV
>BTTS1_4083 Energy-coupling factor transporter ATP-binding protein EcfA1
MNQNQLISVEDIVFRYRKDAERRALDGVSLQVYEGEWLAIVGHNGSGKSTLARALNGLIL
PESGDIEVAGIQLTEESVWEVRKKIGMVFQNPDNQFVGTTVRDDVAFGLENNGVPREEMI
ERVDWAVKQVNMQDFLDQEPHHLSGGQKQRVAIAGVIAARPDIIILDEATSMLDPIGREE
VLETVRHLKEQGMATVISITHDLNEAAKADRIIVMNGGKKYAEGPPEEIFKLNKELVRIG
LDLPFSFQLSQLLRENGLALKENHLTQEGLVKELWTLQSKM
>BTTS1_4084 Energy-coupling factor transporter ATP-binding protein EcfA2
MDITIKDVEHRYQMKTPFERLALYDINASIKEGSYVAVIGHTGSGKSTLLQHLNGLLKPT
KGQISLGSTVIQAGKKNKDLKKLRKKVGIVFQFPEHQLFEETVLKDISFGPMNFGVKKED
AEQKAREMLQLVGLSEELLDRSPFELSGGQMRRVAIAGVLAMDPEVLVLDEPTAGLDPRG
RKEIMDMFYELHQRGNLTTILVTHSMEDAAAYADEMIVMHKGTIQASGSPRDLFLKGEEM
AGWGLDLPETIKFQRHLEAVLGMRFNEPMLTIEDAAAKIRALFQGEKTL
>BTTS1_4085 Energy-coupling factor transporter transmembrane protein EcfT
MMDSMIIGKYVPGTSLVHRLDPRTKLITIFLFVCIVFLANNVQTYALLGLFTIGVVSLTR
VPFSFLMKGLKPIIWIVLFTFLLHILMTHEGPIIFQIGFFKVYEGGLVQGIFISLRFVYL
ILITTLLTLTTTPIEITDGMEQLLNPLKKLKLPVHELALMMSISLRFIPTLMEETDKIMK
AQMARGVDFTSGPVKERVKAIVPLLVPLFVSAFKRAEELAVAMEARGYQGGEGRTKYRKL
VWTGKDTSVIVSLIVLAALLFFLRA
>BTTS1_4086 tRNA pseudouridine synthase A
MRLKCTISYDGHLFNGYQVQPGKRTVQDELEKALAVLHKSKDRIPVVSSGRTDSGVHAAG
QVIHFDTPLSIPAERWPYALNALLPDDIAVKQAEIADDGFHARFSAVKKEYRYFVYTEKH
PDVFKRHYAYHFSYRLNVQDMREAAKHLIGTHDFTSFCAAKTEVQDKVRTIYELDWTETA
DGLQMRITGSGFLYNMVRIIAGTLLDAGIGKISPDEVKSMLEAKDREAAGRTAPGHGLYL
WNVYYDN
>BTTS1_4087 Large ribosomal subunit protein uL13
MRTTPMANASTIERKWLVVDAAGKTLGRLSSEVAAILRGKHKPTYTPHVDTGDHVIIINA
EKIELTGKKLTDKIYYRHTQHPGGLKSRTALEMRTNYPEKMLELAIKGMLPKGSLGRQMF
KKLNVYRGSEHPHEAQKPEVYELRG
>BTTS1_4088 Small ribosomal subunit protein uS9
MAQVQYYGTGRRKSSVARVRLVPGEGRIVVNNREISEHIPSAALIEDIKQPLTLTETAGT
YDVLVNVHGGGLSGQAGAIRHGIARALLEADPEYRTTLKRAGLLTRDARMKERKKYGLKG
ARRAPQFSKR
>BTTS1_4089 hypothetical protein
MNALVAHNSKAWDKKVETGNEWTVAVEQQVIEQAKKGNWDIRVTPMKDVPKDWFPPIKGL
KVLCLASGGGQQGPVLAAAGADVTVLDNSEKQLNQDRMIAERDGLTIHTVKGSMDDLSVF
NDESFDVIVHPVANVFVENVLPVWKEAYRVLKRNGILISGFVNPVVFLFDTELEQQGVLK
VKHSIPYADPEDLPKHKVKKLIENNEALEFGHSLEDQIKGQIDAGFIVTGFYEDKGGFVL
DQYIHTYSATRSVKV
>BTTS1_4090 hypothetical protein
MAEVLSFMDVKRQKDFELEKNLLKELSLRQIIQSVKDCLEPLFPFLHDERDIITEGCIDF
AIEAYLLGGRFGIFGYYGESMQSISARSAREEEELRMEFFDYLYNWIHEQYATFDKNTVY
EAARKFIKDWWTAGFVQREKQCKLRMR
>BTTS1_4091 Germination-specific N-acetylmuramoyl-L-alanine amidase
MRKKLKWLSFLLGFIILLFLFKYQFSNNDSWKPWSLPLSGKIIYLDPGHGGPDGGAVGGK
LLEKDVTLEVAFRVRDYLQEQGALVIMTRESDTDLAPEGTKGYSRRKAEDLRQRVKLINH
SEAELYISIHLNAIPSQKWSGAQSFYYGKYAENEKVAKYIQDELRRNLENTTRKAKRIHG
IYLMQNVTKPGALIEVGFLSNPSEATLLGKPKYQDKVASSIYKGILRYFTEKGDPPE
>BTTS1_4092 Iron-sulfur cluster carrier protein
MIREDEVRKLVGEMREPFLQRPLGELDAVKEIKIKPEKRHISVKVALAKTGTAEQMQIQQ
EIVNVLKGAGAETVGLRFEELPEETVAKFRAPSAEKKTLLNMDNPPVFLAVASGKGGVGK
STVSVNLAISLARLGKKVGLIDADIYGFSVPDMMGITVRPTIEGEKLLPVERFGVKVMSM
GFFVEENAPVVWRGPMLGKMLNNFFHEVEWGEVDYIVLDLPPGTGDVALDVHTMLPSCKE
IIVSTPHPTAAFVAARAGSMAIKTDHEVVGVIENMAYYESAKTGEREYVFGKGGGDKLAE
ELNLPLLGRIPLKQPDWDKDQFAPSVYDENHPIGEIYQDIAKKIDAKMSVQV
>BTTS1_4093 Spore germination protein GerD
MSKAKTLLMSCFLLLSVTACAPKDQAADMDYDQTKKMVVDILKTDDGKKAIKELLNDDAM
NEALVIDQDAIKGTIEKTLTSKKGEEFWKNIFEDTDFAEGFAKTLQTEHEKVIKKLMKDP
DYQKMLMSVMQDPGMDKKYSQLAKSQEFRSYLEEVINETLSSPLYKKQFEDELKKAAKDT
AKESE
>BTTS1_4094 hypothetical protein
MKSRGLVRFFFSILAVGALITSIVGFALKWGEYRGLFLTFEAGQIFSVLFWFIGVGMIFS
VISQMGFFVFLTVHRFALEILRSSSLWNLLQLFFILFVAFDLMYVRFLFFGESGESLAGY
AWLPVFLLIFGVITAYIKQKQSSKKTFVSSLFLMVVITALEWFPALRVNDEDWLYLMLFP
LMACNAFQLLMLPKFAVK
>BTTS1_4095 hypothetical protein
MNHFYVWHIKRVKQLIIILIAAFAAASFFYIQRAVPLPVFSTDTGPKAIYKGETDSKDIS
LTFDISWGDERAEPILNTLKAHGIKNATFFLSASWAERHPDTVARIVKDGHQIGSMGYAY
KNYANLESSEIKKDMNRAQTAFEKLGVKDIQLLRPPTGQFNKNVLKVAKQYNYTVVHYSV
NSQDWTNPGVEKIIDNVTKQVSGGDIILLHASDSAKQTEEALPDIIHQLKEKGLKNVTVG
DLIANSDAKSAEVK
>BTTS1_4096 Lysine--tRNA ligase
MSQEEHNHEELNDQLQVRRDKMNQLRDNGIDPFGARFERTHQSQEVISAYQDLTKEELEE
KAIEVTIAGRMMTKRGKGKAGFAHLQDLEGQIQIYVRKDSVGDDQYEIFKSSDLGDLIGV
TGKVFKTNVGELSVKATSFELLTKALRPLPDKYHGLKDVEQRYRQRYLDLIVNPDSKHTF
ITRSKIIQAMRRYLDDHGYLEVETPTMHSIPGGASARPFITHHNALDIPLYMRIAIELHL
KRLIVGGLEKVYEIGRVFRNEGVSTRHNPEFTMIELYEAYADYKDIMSLTENLVAHIAQE
VLGTTTIQYGEEQIDLKPEWKRIHMVDAVKEATGVDFWEEVTVEQAREYAKEHGVEIKDS
MTVGHIINEFFEQKIEETLIQPTFIYGHPVEISPLAKKNPEDPRFTDRFELFIVGREHAN
AFTELNDPIDQRERFEAQLKEREAGNDEAHLMDEDFVEALEYGMPPTGGLGIGIDRLVML
MTNAPSIRDVLLFPQMRQR
>BTTS1_4097 tRNA-dihydrouridine synthase B
MFKIGDIQLKNRVVLAPMAGVCNSAFRLTVKEFGAGLVCAEMVSDKAILYNNARTMGMLY
IDEREKPLSLQIFGGKKETLVEAAKFVDQNTTADIIDINMGCPVPKITKCDAGAKWLLDP
DKIYEMVSAVVDAVNKPVTVKMRMGWDEDHIFAVKNAQAVERAGGKAVALHGRTRVQMYE
GTANWDIIKEVKQSVSIPVIGNGDVKTPQDAKRMLDETGVDGVMIGRAALGNPWMIYRTV
QYLETGELKEEPQVREKMAVCKLHLDRLIDLKGENVAVREMRKHAAWYLKGVKGNANVRN
EINHCETREEFVQLLDAFTVEVEAKELQNAKVG
>BTTS1_4098 hypothetical protein
MEAEIWGRRIRAFRKLKGYTQEGFAKALGISVSILGEIERGNRLPSAAIIQDAADVLNIS
ADELAPPEK
>BTTS1_4099 hypothetical protein
MNNIAYIALGSNIGDRETYLRQAVALLHQHAAVTVTKVSSIYETDPVGYEDQAQFLNMAV
EIKTSLNPFQLLELTQQIENELGRTREVRWGPRTADLDILLFNRENIETEQLIVPHPRMY
ERLFVLAPLAEICQQVEKEATSAETDQEGVRVWKQKSGVDEFVHSES
>BTTS1_4100 Dihydroneopterin aldolase
MDKVYVEGMEFYGYHGVFKEENKLGQRFKVDLTAELDLSKAGQTDDLEQTINYAELYHVC
KDIVEGEPVKLVETLAERIAGTVLEKFQPVQQCTVKVIKPDPPIPGHYKSVAIEITRKKS
>BTTS1_4101 Dihydropteroate synthase
MAQHTIDQTQVIHTKPSALSYKEKTLVMGILNVTPDSFSDGGKYDSLDKALLHAEEMIND
GAHIIDIGGESTRPGAECVSEDEEMSRVIPVIERITKELGVPISVDTYKASVADEAVKAG
ASIINDIWGAKHDPKMASVAAEHNVPIVLMHNRPERNYNDLLPDMLSDLMESVKIAVDAG
VDEKNIILDPGIGFAKTYHDNLAVMNKLEIFSGLGYPVLLATSRKRFIGRVLDLPPEERA
EGTGATVCLGIQKGCDIVRVHDVKQIARMAKMMDAMLNKGGVHHG
>BTTS1_4102 D-alanine aminotransferase
MIYVNGRYMEEKDAVLSPFDHGFLYGIGVFETFRLYEGCPFLLDWHIERLERALKDLQIE
YTVSKHEILEMLDKLLKLNDIKDGNARVRLNISAGISDKGFVAQTYDKPTVLCFVNQLKP
ESLPLQKEGKVLSIRRNTPEGSFRLKSHHYLNNMYAKREIGNDPRVEGIFLTEDGAVAEG
IISNVFWRKGRCIYTPSLDTGILDGVTRRFIIENAKNIGLELKTGRYEPEALLTADEAWM
TNSVLEIIPFTKIEEVNYGSQSGEATSALQLLYKKEIKNMIHEKGGRAWRSTQ
>BTTS1_4103 Aminodeoxychorismate/anthranilate synthase component 2
MIDNYDSFTYNLVQYLGELGEELVVKRNDSITIEEIEELSPDFLMISPGPCSPDEAGISL
EAIKHFAGKIPIFGVCLGHQSIAQVFGGDVVRAERLMHGKTSDIEHDGKTIFEGLKNPLV
ATRYHSLIVKPETLPNCFTVTAQTKEGEIMAIRHNDLPIEGVQFHPESIMTSFGKEMLRN
FIETYRKEVIA
>BTTS1_4104 Aminodeoxychorismate synthase component 1
MAQRRPAGKKVPFQKDSFLQQFEKLAQSRKHHVLLESARGGRYSIAGLDPIATVKGKDGI
TTIKHGDEMLFKEGDPLRAFHSWFKTLETETNHEFPNFQGGAIGFLSYDYARYIENFKML
SLDDLETPDIYFLVFDDIAVYDHQEESLWLITHVNGSDQETADVKLSELEQMWLTELPAV
SSREMNPETDGSFAAPFTEDGFSQAVEKIKQYIASGDVFQVNLSIRQSQSLSVHPYQIYK
TLREVNPSPYMAYLETPDFQIICGSPELLVSKKGKLLETRPIAGTRSRGKTNEEDEALAN
ELIHNEKERAEHVMLVDLERNDLGRVSRYGSVRVNEFMAIEKYSHVMHIVSNVQGELQDG
YDAVDIIHAVFPGGTITGAPKVRTMEIIEELEPTRRGLYTGSIGWFGYNHDLQFNIVIRT
IYATGGQAFMQSGAGVVIDSVPKHEYKESFKKAFAMQRALELSKEETKIR
>BTTS1_4105 Cysteine synthase
MVRVANSITELIGNTPIVKLNRLADENSADVYLKLEYMNPGSSVKDRIGLAMIEAAEKEG
KLKAGDTIIEPTSGNTGIGLAMVAAAKGLKAILVMPDTMSMERRNLLRAYGAELVLTPGA
EGMKGAIKKAEELAEKHGYFVPQQFNNPSNPEIHRQTTGKEIVEQFGDDPLDAFVAGIGT
GGTITGAGEVLKEAYPSIKIYAVEPSDSPVLSGGKPGPHKIQGIGAGFVPDILNTEVYDE
IFPVKNEEAFEYARRAAREEGILGGISSGAAIYAALQVAKKLGKGKKVLAIIPSNGERYL
STPLYQFD
>BTTS1_4106 Foldase protein PrsA 2
MVCCIAVAYTLTKSQAGASSSGESIATIGGKSVTREEWLKEMEDQYGKSTLEDMINVRVV
EQLAKKNNLKISKSEVDREFLLIKAVNNSFYEDEHTTEKEWKDQIRYNILLEELLTRDID
ISNKELESFYNKNKELYQFDDSYRIRHIVVKDEEEAREVLKELKGGSSFEAVAAERSTDR
YTSPYGGDLGFVTEASDNIPSAYIEEAKTLKEDEWSQEPIKVSNGYAIIQLKEKLKARTF
SFDEVKDQIRRQIAMDQLGDKATVKTLWKEADVSWFYGEKSTK
>BTTS1_4107 33 kDa chaperonin
MDYLVKALAYDGKVRAYAARTTDMVNEGQRRHGTWPTASAALGRTMTASLMLGAMLKGDD
KLTVKIEGGGPIGAIVADANAKGEVRAYVSNPQVHFDLNEQGKLDVRRAVGTNGTLSVVK
DLGLREFFTGQVEIVSGELGDDFTYYLVSSEQVPSSVGVGVLVNPDNTILAAGGFIIQLM
PGTDDETITKIEQRLSQVEPISKLIQKGLTPEEILEEVLGEKPEILETMPVRFHCPCSKE
RFETAILGLGKKEIQDMIEEDGQAEAVCHFCNEKYLFTKEELEGLRDQTTR
>BTTS1_4108 Type III pantothenate kinase
MLLVIDVGNTNTVLGVYHDGKLEYHWRIETSRHKTEDEFGMILRSLFDHSGLMFEQIDGI
IISSVVPPIMFALERMCTKYFHIEPQIVGPGMKTGLNIKYDNPKEVGADRIVNAVAAIHL
YGNPLIVVDFGTATTYCYIDENKQYMGGAIAPGITISTEALYSRAAKLPRIEITRPDNII
GKNTVSAMQSGILFGYVGQVEGIVKRMKWQAKQEPKVIATGGLAPLIANESDCIDIVDPF
LTLKGLELIYERNRVGSV
>BTTS1_4109 ATP-dependent zinc metalloprotease FtsH
MNRVFRNTIFYLLILLVVIGVVSYFQTSNPKTENMSYSTFIKNLDDGKVDSVSVQPVRGV
YEVKGQLKNYDKDQYFLTHVPEGKGADQIFNALKKTDVKVEPAQETSGWVTFLTTIIPFV
IIFILFFFLLNQAQGGGSRVMNFGKSKAKLYTEEKKRVKFKDVAGADEEKQELVEVVEFL
KDPRKFAELGARIPKGVLLVGPPGTGKTLLAKACAGEAGVPFFSISGSDFVEMFVGVGAS
RVRDLFENAKKNAPCLIFIDEIDAVGRQRGAGLGGGHDEREQTLNQLLVEMDGFSANEGI
IIIAATNRADILDPALLRPGRFDRQITVDRPDVIGREAVLKVHARNKPLDETVNLKSIAM
RTPGFSGADLENLLNEAALVAARQNKKKIDARDIDEATDRVIAGPAKKSRVISKKERNIV
AYHEGGHTVIGLVLDEADMVHKVTIVPRGQAGGYAVMLPREDRYFQTKPELLDKIVGLLG
GRVAEEIIFGEVSTGAHNDFQRATNIARRMVTEFGMSEKLGPLQFGQSQGGQVFLGRDFN
NEQNYSDQIAYEIDQEIQRIIKECYERAKQILTENRDKLELIAQTLLKVETLDAEQIKHL
IDHGTLPERNFSDDEKNDDVKVNILTKTEEKKDDTKE
>BTTS1_4110 Hypoxanthine-guanine phosphoribosyltransferase
MMKHDIEKVLISEEEIQKKVKELGAELTSEYQDTFPLAIGVLKGALPFMADLIKHIDTYL
EMDFMDVSSYGNSTVSSGEVKIIKDLDTSVEGRDILIIEDIIDSGLTLSYLVELFRYRKA
KSIKIVTLLDKPSGRKADIKADFVGFEVPDAFVVGYGLDYAERYRNLPYIGVLKPAVYES
>BTTS1_4111 tRNA(Ile)-lysidine synthase
MKSVKDFLNKHNLTLKGATIIVGVSGGPDSMALLHALHTLCGRSANVIAAHVDHRFRGAE
SEEDMRFVQAYCKVEQLVCETAQINVTAYAQEKGLNKQAAARDCRYQFFEEIMSKHQADY
LALAHHGDDQVETILMKLAKGTLGTGLAGMQPVRRFGTGRIIRPFLTITKEEILHYCREN
GLSYRTDESNAKDDYTRNRFRKTVLPFLKQESPDVHKRFQKVSEALTEDEQFLQSLTKDE
MNKVITSQSNTSVEINSSQLLALPMPLQRRGVQLILNYLYENVPSSFSAHHIQQFLDWAE
NGSPSGVLDFPKGLKVVKSYQTCLFTFEQWQCKNVPFEYQISGASDETAVLPNGYLIEAR
HYADSPEEHGNAVFITSEKKVRFPLTIRTRKAGDRIKLKGMNGSKKVKDIFIDKKLPLQE
RDNWPIVTDASGEIIWIPGLKKSIFEDLVIPNSDRIVLQYRQHEKCRGQAKS
>BTTS1_4112 Serine/threonine-protein kinase YabT
MMNDALTSLACSLKPGTTIKGKWNGNTYTLRKQLGKGANGIVYLAEASDGHVALKVSDDS
LSITSEVNVLKSFSKAQSVTMGPSFFDTDDAYIPGTNTKVSFYAMEYIKGPLLLKYVSDK
GAEWIPVLMIQLLSSLSVLHQQGWIFGDLKPDNLIVTGPPARIRCIDVGGTTKEGRAIKE
YTEFYDRGYWGYGTRKAEPSYDLFAVAMIMINSVHKKEFKKTNQPKEQLRSLIEGNPLLQ
KYKKVLFSALNGDYQSADEMKKDMLDAGQKAAQRKQPIKASPQPATRQRQQKPRQGKITK
TRYTPKQKPAKSGGLFETTLIVISVLALYFAYIIFFLI
>BTTS1_4113 hypothetical protein
MNNGHLNQILLITDGCSNHGEDPLAMAAFAKEQGITVNVIGIMEENQIDPEAMKEVEGIA
LAGGGVHQVVYASQLSQTVQMVTKKAMTQTLQGVVNQELKQILGKNVEMEELSPEKRGEV
MEVVDELGETVHLQVLVLVDTSASMAPKLPTVKEALIDLSVSLNSRIGNNEFAMCIFPGK
KQEVELVLNWTPKLQSLSTLFAKLSTGGITPTGPAIREATLQFEKIRSRRGMLADDERRF
DEFGM
>BTTS1_4114 Stage II sporulation protein E
MEKAERRVNGPMAGQALEKLQSFFNRGTKLVTHHLHSLFFYKGFIYVVIGFLLGRAFILS
EVLPFALPFFGAMLLIRRDKAFYAVLAVLAGALTISPKHSLLILAALLAFFVFSKVAAFI
TDDRVKALPIVVFFSMAAARAGFVYAQNGVFTTYDYVMAIVEAGLSFILTLIFLQSLPIF
TVKKVKQSLKIEEIICFMILIASVLTGLAGLSYQGMQAEHILARYVVLSFSFIGGASIGC
TVGVVTGLILGLANIGNLYQMSLLAFSGLLGGLLKEGKKAGAAIGLIVGSLLISLYGEGS
AGLMTTLYESLIAVCLFLLTPQSITRKVARYIPGTVEHLQEQQQYARKIRDVTAQKVDQF
SNVFHALSESFATFYQASDEQTDDSEVDLFLSKITEHSCQTCYKKNRCWVQNFDKTYDLM
KQVMLETEEKEYASNRRLKKEFQQYCSKSKQVEELIEDELAHHHAHLTLKKKVQDSRRLV
AEQLLGVSEVMADFSREIKREREQHFLQEEQIIEALQHFGIEIQHVEIYSLEQGNIDIEM
TIPFSGHGESEKIIAPMLSDILEEQILVKAEQHSPHPNGYSHVAFGSTKSYRVSTGAAHA
AKGGGLVSGDSYSMMELGARKYAAAISDGMGNGARAHFESNETIKLLEKILESGIDEKIA
IKTINSILSLRTTDEIYSTLDLSIIDLQDASCKFLKVGSTPSFIKRGDQVMKVQASNLPI
GIINEFDVEVVSEQLKAGDLLIMMSDGIFEGPKHVENHDLWMKRKMKGLKTNDPQEIADL
LMEEVIRTRSGQIEDDMTVVVVRIDHNTPKWASIPVPAIFQNKQEIS
>BTTS1_4115 Polyribonucleotide nucleotidyltransferase
MSIEVGSKLQGKITGITNFGAFVELPGGSTGLVHISEVADNYVKDINDHLKVGDQVEVKV
INVEKDGKIGLSIKKAKDRPQARPRNDFRPKESFEQKMNKFLKDSEDRLSSLKRNTESKR
GGRGARRG
>BTTS1_4116 Cell division protein DivIC
MNFSRERTITEIQNDYKEQVERQNQLKKRRRKGLYRRLTVFGALVFLTAIVLASSVWSQT
SSLSAKEEKKEQLEKELKSLKTKQTDLKEEISKLKDEDYVTELARRDLFMSGDGEIIFNV
EKKSK
>BTTS1_4117 Spore protein YabQ
MTLTTQFYTMLAMSGMGLWLGASLDTYRLFVIRAKTARWLLFIHDILFWIMQGLLFFYVL
LHVNEGEFRIYIFLAVLLGVATYQSLCKRIYIKILKFVIYLVVSVYQFFKKLIQHVLFRP
IVWTCGAIIWLAAFLFKKTYSLIGFLLLCLYKIVMVLCFPIRFIAKQCLKLLPVKMRLTF
RRYFEKGAGFLKKKKKLLITIRTTITRFLKR
>BTTS1_4118 Spore protein YabP
MNSYYDQKGSSSVPEQHDVTMKGRKHLDISGVKHVESFDNEEFLLETVMGMLSVRGQNLQ
MKNLDVEKGIVSIKGRVFDLVYLDEQQGDKAKGFFSKLFK
>BTTS1_4119 RQC P-site tRNA stabilizing factor
MRLDKFLKVSRLIKRRTLAKEVADQGRISINGNQAKASSDVKPGDELTVRFGQKLVTVQV
NELKDTTKKEEAANMYTILKEEKLGE
>BTTS1_4120 hypothetical protein
MAGKITVVGLGAGDMDQLTIGIHKLLTKADTLYVRTKDHPLIEELEKETKNIRFFDDIYE
KHDQFEAVYEEIADTLFEAARREDVVYAVPGHPFVAEKTVQLLTERQEKENVQVKVAGGQ
SFLDATFNALQIDPIEGFQFVDAGTLSADELELRHHLIICQVYDQMTASEVKLTLMEKLP
DDYEVVIVTAAGSRGEEIRTVPLFELDRNVALNNLTSVYIPPIKEEKLLYHEFSTFRSII
RELRGPNGCPWDKKQTHQSLKQYMIEECYELLEAIDEEDTDHMIEELGDVLLQVLLHAQI
GEDEGYFTIDDVIKGISEKMVRRHPHVFKDVKVQDENDVLANWEDIKKAEKNTSESSLLD
SVPKTLPALSKAAKLQKKAAKVGFDWEDVSDIWEKVSEEMKEFSSEVSEAPHEHNLKAEF
GDILFALVNVARFYKIEPEEALTMTNDKFRRRFSYIEETAKEEGVELADMSLEDMDKLWN
EAKETERRS
>BTTS1_4121 lipid II flippase MurJ
MDDSIGVKRHWIWQGAFVLILAGVITKILSAVYRVPFQNIVGDVGFYIYQQVYPFLGIAV
MLSTSGFPVIISKLMNDYSEKNHHTILKISALFLSLIGILLFLCLYLGAVPIALFMGDSH
LAVLIQVAAYAFLLFPFVALLRGGFQGRHEMLPSALSQMTEQFLRVAVLLGLSFWLVKKG
ASLYTAGAAAASGSLAGSLVALIILGFFWFKTKRDNQTDRQKENVITTKELTKKLLLYSV
TICVSSLLLLFIQLVDALNLYALLSGGEASEEAKRLKGIYDRGQPLLQLGSVFAVSIATS
LVPYISMAVKNKELKIMKEKITSSLKLCLVLGTGASAGLICILKPVNIMLFQNGEGTGAL
QVFSCSILFASLAVTAAAVLQGAGYTVFPAIAVGAGVAVKWVLNTLLVPRYGIEGASLAT
AASFAAVAGLNLYQLRQKEWLDKLRGVLIPIIGSALLMSAGLLAYIRFWTFLFPATGRGA
AVIESLSAVAIGGAVFIYCMMRLGIFTDEELNSVPFGSKLSKFMRRREQNGG
>BTTS1_4122 Stage V sporulation protein T
MKATGIVRRIDDLGRVVIPKEIRRTLRIREGDPLEIFVDRDGEVILKKYSPISELGDFAK
EYADALYDSLGHSVLICDRDVYIAVSGSSKKDYLNKSISEMLERTMDQRSSVLESDAKSV
QLVNGIDEDMNSYTVGPIVANGDPIGAVVIFSKDQTMGEVEHKAVETAAGFLARQMEQ
>BTTS1_4123 Transcription-repair-coupling factor
MDNIQTFIKESDDFKSIINGLHEGLKEQLLAGLSGSARSVFTSALANETNKPIFLITHNL
YQAQKVTDDLTSLLEDRSVLLYPVNELISSEIAVASPELRAQRLDVINRLTNGEAPIVVA
PVAAIRRMLPPVEVWKSSQMLIQVGHDIEPDQLASRLVEVGYERSDMVSAPGEFSIRGGI
IDIYPLTSENPVRIELFDTEVDSIRSFNSDDQRSIETLTSINIGPAKELIIRPEEKARAM
EKIDSGLAASLKKLKADKQKEILHANISHDKERLSEGQTDQELVKYLSYFYEKPASLLDY
TPDNTLLILDEVSRIHEMEEQLQKEEAEFITNLLEEGKILHDIRLSFSFQKIVAEQKRPL
LYYSLFLRHVHHTSPQNIVNVSGRQMQSFHGQMNVLAGEMERFKKSNFTVVFLGANKERT
QKLSSVLADYDIEAAMTDSKKALVQGQVYIMEGELQSGFELPLMKLAVITEEELFKNRVK
KKPRKQKLTNAERIKSYSELQIGDYVVHINHGIGKYLGIETLEINGIHKDYLNIHYQGSD
KLYVPVEQIDQVQKYVGSEGKEPKLYKLGGSEWKRVKKKVETSVQDIADDLIKLYAEREA
SKGYAFSPDHEMQREFESAFPYQETEDQLRSIHEIKKDMERERPMDRLLCGDVGYGKTEV
AIRAAFKAIGDGKQVALLVPTTILAQQHYETIKERFQDYPINIGLLSRFRTRKEANETIK
GLKNGTVDIVIGTHRLLSKDVVYKDLGLLIIDEEQRFGVTHKEKIKQIKANVDVLTLTAT
PIPRTLHMSMLGVRDLSVIETPPENRFPVQTYVVEYNGALVREAIERELARGGQVYFLYN
RVEDIERKADEISMLVPDAKVAYAHGKMTENELETVMLSFLEGESDVLVSTTIIETGVDI
PNVNTLIVFDADKMGLSQLYQLRGRVGRSNRVAYAYFTYRRDKVLTEVAEKRLQAIKEFT
ELGSGFKIAMRDLTIRGAGNLLGAQQHGFIDSVGFDLYSQMLKEAIEERKGDTAKTEQFE
TEIDVELDAYIPETYIQDGKQKIDMYKRFRSVATIEEKNELQDEMIDRFGNYPKEVEYLF
TVAEMKVYARQERVELIKQDKDAVRLTISEEASAEIDGQKLFELGNKYGRQIGLGMEGKK
LKISIQTKGRSADEWLDTVLGMLKGLKDVKKQTISST
>BTTS1_4124 Anti-sigma-F factor Fin
MALHYYCRHCGVKVGSLESSMVSTDSLGFQHLTNEERNDMISYKENGDVHVLTICEDCQE
ALDRNPHYHEYHTFIQ
>BTTS1_4125 Peptidyl-tRNA hydrolase
MLVIAGLGNPGKNYENTRHNVGFMVIDQLAKEWNIELNQNKFNGLYGTGFVSGKKVLLVK
PLTYMNLSGECLRPLMDYYDIDNEDLTVIYDDLDLPTGKIRLRTKGSAGGHNGIKSLIQH
LGTSEFDRIRIGIGRPVNGMKVVDYVLGSFTKEEAPEIEEAVDKSVKACEASLSKPFLEV
MNEFNAKV
>BTTS1_4126 General stress protein Ctc
MATLTAKERTDFTRSSLRNIRTSGHVPGIIYGKDTGNKPVSLDSVELIKTLRDEGKNAVI
TLEVSGEKHSVMVTDLQTDPLKNEITHADFQVVNMSEDIEVEVPIHLTGEAIGVKNGGVL
QQPLYALTVKAKPKAIPQTIEADITSLDVNEVLTIADLPAGDDYSFNHESDEVVASILPP
QQQEAAEVDEEESADAQPEGENEQ
>BTTS1_4127 Ribose-phosphate pyrophosphokinase
MSNQYGDKNLKIFSLNSNPELAKEIADIVGVQLGKCSVTRFSDGEVQINIEESIRGCDCY
IIQSTSDPVNEHIMELLIMVDALKRASAKTINIVIPYYGYARQDRKARSREPITAKLFAN
LLETAGATRVIALDLHAPQIQGFFDIPIDHLMGVPILGEYFEGKNLEDIVIVSPDHGGVT
RARKLADRLKAPIAIIDKRRPRPNVAEVMNIVGNIEGKTAILIDDIIDTAGTITLAANAL
VENGAKEVYACCTHPVLSGPAVERINNSTIKELVVTNSIKLPEEKKIERFKQLSVGPLLA
EAIIRVHEQQSVSYLFS
>BTTS1_4128 Bifunctional protein GlmU
MDKRFAVVLAAGQGTRMKSKLYKVLHPVCGKPMVEHVVDEALKLSLSKLVTIVGHGAEEV
KKQLGDKSEYALQAEQLGTAHAVKQAQPFLADEKGVTIVICGDTPLLTAETMEQMLKEHT
QREAKATILTAVAEDPTGYGRIIRSENGAVQKIVEHKDASEEERLVTEINTGTYCFDNEA
LFRAIDQVSNDNAQGEYYLPDVIEILKNEGETVAAYQTGNFQETLGVNDRVALSQAEQFM
KERINKRHMQNGVTLIDPMNTYISPDAVIGSDTVIYPGTVIKGEVQIGEDTIIGPHTEIM
NSAIGSRTVIKQSVVNHSKVGNDVNIGPFAHIRPDSVIGNEVKIGNFVEIKKTQFGDRSK
ASHLSYVGDAEVGTDVNLGCGSITVNYDGKNKYLTKIEDGAFIGCNSNLVAPVTVGEGAY
VAAGSTVTEDVPGKALAIARARQVNKDDYVKNIHKK
>BTTS1_4129 Putative septation protein SpoVG
MEVTDVRLRRVNTDGRMRAIASITLDHEFVVHDIRVIDGNNGLFVAMPSKRTPDGEFRDI
AHPINSSTRGKIQDAVLNEYHRLGDTEALEFEEAGAS
>BTTS1_4130 2-iminobutanoate/2-iminopropanoate deaminase
MTKAVHTKHAPAAIGPYSQGIIVNNMFYSSGQIPLTPSGEMVNGDIKEQTHQVFSNLKAV
LEEAGASFETVVKATVFIADMEQFAEVNEVYGQYFDTHKPARSCVEVARLPKDALVEIEV
IALVK
>BTTS1_4131 Purine biosynthesis transcriptional repressor PurR
MKFRRSGRLVDLTNYLLTHPHELIPLTFFSERYESAKSSISEDLTIIKQTFEQQGIGTLL
TVPGAAGGVKYIPKMKQAEAEEFVQTLGQSLANPERILPGGYVYLTDILGKPSVLSKVGK
LFASVFAEREIDVVMTVATKGIPLAYAAASYLNVPVVIVRKDNKVTEGSTVSINYVSGSS
NRIQTMSLAKRSMKTGSNVLIIDDFMKAGGTINGMINLLDEFNANVAGIGVLVEAEGVDE
RLVDEYMSLLTLSTINMKEKSIEIQNGNFLRFFKDNLLKNGETES
>BTTS1_4132 4-diphosphocytidyl-2-C-methyl-D-erythritol kinase
MRILEKAPAKINLSLDVTRKRPDGYHEVEMIMTTIDLADRIELTELAEDEVRVSSHNRFV
PDDQRNLAYQAAKLIKDRYNVKKGVSIMITKVIPVAAGLAGGSSDAAATLRGLNRLWNLN
LSAETLAELGAEIGSDVSFCVYGGTALATGRGEKIKHISTPPHCWVILAKPTIGVSTAEV
YRALKLDGIEHPDVQGMIEAIEEKSFQKMCSRLGNVLESVTLDMHPEVAMIKNQMKRFGA
DAVLMSGSGPTVFGLVQYESKVQRIYNGLRGFCDQVYAVRMIGEQNALD
>BTTS1_4133 hypothetical protein
MGRRRGVMSDEFKYELAKDLGFYDTVKNGGWGEIRARDAGNMVKRAIEIAEQQMAQNQNN
R
>BTTS1_4134 Protein Veg
MAKTLSDIKRSLDGNLGKRLTLKANGGRRKTIERSGILAETYPSVFVIQLDQDENSFERV
SYSYADILTETVELTFNDDAASSVAF
>BTTS1_4135 Sporulation-specific protease YabG
MCGVRNVQFQIGDMVARKSYQMDVLFRIIGIEQTSKGNSIAILHGDEVRLIADSDFSDLV
AVKKDEQMMRKKKDESRMNESLELLRQDYKLLREKQEYYATSQYQHQEHYFHMPGKVLHL
DGDEAYLKKCLNVYKKIGVPVYGIHCHEKKMSASIEELLDKYRPDILVITGHDAYSKQKG
GIDDLNAYRHSKHFVETVQTARKKIPHLDQLVIFAGACQSHFESLIRAGANFASSPSRVN
IHALDPVYIVAKISFTPFMERINVWEVLRNTLTREKGLGGIETRGVLRIGMPYKSN
>BTTS1_4136 Ribosomal RNA small subunit methyltransferase A
MNKDIATPIRTKEILKKYGFSFKKSLGQNFLIDTNILNRIVDHAEVTEKTGVIEIGPGIG
ALTEQLAKRAKKVVAFEIDQRLLPILKDTLSPYDNVTVIHHDVLKADVKSVIEEQFQDCD
EIMVVANLPYYVTTPIIMKLLEEHLPLKGIVVMLQKEVAERMAADPSSKEYGSLSIAVQF
YTEAKTVMIVPKTVFVPQPNVDSAVIRLILRDGPAVDVENESFFFQLIKASFAQRRKTLL
NNLVNNLPEGKAQKSTIEQVLEETNIDGKRRGESLSIEEFAALSNGLYKALF
>BTTS1_4137 Ribonuclease M5
MKIKEIIVVEGRDDTARIKLAVDADTIETNGSAIDDHVIDQIRLAQKTRGVIVLTDPDFP
GEKIRKTISEAVPGCKHAFLPKHLAKPKNKRGIGVEHASVESIRACLENVHEEMEAQPSD
ISAEDLIHAGLIGGPAAKRRRERLGDLLKIGYTNGKQLQKRLQMFQIKKSDFMSALDTVM
REEQNE
>BTTS1_4138 Putative cell wall shaping protein YabE
MGEREGRVDSLLDTLYNLSEEKEAFFITQKMKKLFSVKLSKSKVILVAACLLLAGSGTAY
AAHELTKQSVSVSINGKKKHIRTHANTVGDLLETLDIKTRDEDKITPAKQTKITADMDVV
YEAAKPVKLTINGEEKTLWSTAKTVGALLDEQDVDVKEQDQIDPAIDTDISKDMKINIEP
AFQVTVNDAGKQKKIWTTSTTVADFLKQQKMNIKDEDKIKPALDAKLTKGKADITITRIE
KVTDVVEEKIAYDVKKQEDASLEKGKEKVVQKGKEGKLKKHFEVVKENGKEVSRELVKEE
TAEQSKDKVIAVGTKQSSPKVETVSASGDSKTVVSRSNESTGKVMTVSSTAYTASCSGCS
GHTATGVNLKNNPNAKVIAVDPNVIPLGSKVHVEGYGYAIAADTGSAIKGNKIDVFFPEK
SSAYRWGNKTVKIKILN
>BTTS1_4139 putative metal-dependent hydrolase YcfH
MLFDTHAHLNAEQYDTDLEEVIERAKAEKVERIVVVGFDRPTITRAMEMIEEYDFIYAAI
GWHPVDAIDMTEEDLAWIKELSAHEKVVAIGEMGLDYHWDKSPKDIQKEVFRKQIALAKE
VNLPIIIHNRDATEDVVTILKEEGAEAVGGIMHCFTGSAEVARECMKMNFYLSFGGPVTF
KNAKKPKEVVKEIPNDRLLIETDCPFLTPHPFRGKRNEPSYVKYVAEQIAELKEMTFEEI
ASITTENAKRLFRIN
>BTTS1_4140 Methionine--tRNA ligase
MPQENNTFYITTPIYYPSGKLHIGHAYTTVAGDAMARYKRLKGFDVRYLTGTDEHGQKIQ
QKAEQENITPQEYVDRAAADIQKLWKQLEISNDDFIRTTEKRHKVVIEKVFQKLLDNGDI
YLDEYEGWYSIPDETFYTETQLVDIERNEKGEVIGGKSPDSGHPVELIKEESYFFRMGKY
ADRLLKYYEENPTFIQPESRKNEMINNFIKPGLEDLAVSRTTFDWGVKVPENPKHVVYVW
IDALFNYLTALGYDTENDELYQKYWPADVHLVGKEIVRFHTIYWPIMLMALDLPLPKQVF
AHGWLLMKDGKMSKSKGNVVDPVTLIERYGLDELRYYLLREVPFGSDGVFTPEGFVERIN
YDLANDLGNLLNRTVAMINKYFDGQIGSYKGAVTEFDQTLTSVAEETVKAYEKAMENMEF
SVALSTLWQLISRTNKYIDETAPWVLAKDPAKEEELRSVMYHLAESLRISAVLLQPFLTK
TPEKMFEQLGITDESLKAWDSITTFGQLKDTKVQKGEPLFPRLEAEEEIAYIKGKMQGSA
PAKEETKEEEPQEVDRLPEITIDQFMDVELRVAEVIEAEPVKKADRLLKLQLDLGFEKRQ
VVSGIAKHYTPEELVGKKLVCVTNLKPVKLRGELSQGMILAGEADGVLKVVSIDQSLPKG
TRIK
>BTTS1_4141 Transition state regulatory protein AbrB
MKSTGIVRKVDELGRVVIPIELRRTLGIAEKDALEIYVDDEKIILKKYKPNMTCQVTGEV
SDDNLKLAGGKLVLSKEGAEQIISEIQNQLQNLK
>BTTS1_4142 Ribosomal RNA small subunit methyltransferase I
MLRRQMSFNGKSDMGILYLVPTPIGNLEDMTFRAIDTLKSVDAIAAEDTRQTKKLCHVYE
IETPLVSYHEHNKESSGHKIIEWLKSGKNIALVSDAGLPTISDPGAEIVKDFTDIGGYVV
PLPGANAALTALIASGIVPQPFFFYGFLNRQKKEKKKELEALKKRRETIIFYEAPHRLKE
TLSAMAEILGDREIAVTRELTKKYEEFIRGTISEVIGWANEDQIRGEFCLVVEGSNNEEI
DEEEQWWETLTAKEHVEHYISKGATSKEAIKKAAVDRNVPKREVYDAYHIKQ
>BTTS1_4143 hypothetical protein
METNNHFFYVVKCKDNSWYAGYTNDLHKRVKTHNDGKGAKYTKVRRPVELIFAESFSTKR
EAMQAEYYFKKLTRKKKELYIEEKRKGKEAVYVKAPNEL
>BTTS1_4144 tRNA1(Val) (adenine(37)-N6)-methyltransferase
MVSLHDDERLDYLLAEDMKIIQSPTVFAFSLDAVLLSKFAYVPIQKGKIVDLCTGNGIVP
LLLSTRSKADILGVEIQERLHDMAVRSVEYNKLDDQIQIIHDDLKNMPEKLGHNRYDVVT
CNPPYFKTPKQTEQNMNEHLRIARHEIHCTLEDVISVSSKLLKQGGKAALVHRPGRLLEI
FELMKAYQIEPKRVQFVYPKQGKEANTILVEGIKGGRPDLKILPPLFVYDEQNEYTKEIR
TILYGDK
>BTTS1_4145 Replication initiation control protein YabA
MDKKELFDTVINLEEQIGSLYRQLGDLKQHIGEMIEENHHLQLENKHLRKRLDDTTQQIE
KFKADKKESKTQKTEQTDIGEGYDNLARLYQEGFHICNVHYGSVRKEDCLFCLSFLNKK
>BTTS1_4146 hypothetical protein
MYNVIGVRFKKAGKIYYFDPNGFHIEHDSCVIVETVRGVEYGQVVIANKQVDEHDVVLPL
RKVIRVADERDLLIVEENKQEALSAFDICQKKVIEHGLDMKLVDVEFTFDRNKVIFYFTA
DGRVDFRELVKDLASIFKTRIELRQIGVRDEAKMLGGIGPCGRMLCCSTFLGDFEPVSIK
MAKDQNLSLNPTKISGLCGRLMCCLKYENDEYETAKEQLPDIGEMITTANGPAKVVGLNI
LERVLQVELINREKVIEYTWEELLEEGVVSAQTTD
>BTTS1_4147 DNA polymerase III subunit delta'
MAISWKEMNELQPRVMKLLYNSIEKDRLSHAYLFEGKKGTGKLDAALLLAKSFFCLEGGA
EPCESCRNCKRIESGNHPDLHLVQPDGLSIKKAQIQALQEEFSKTGLESHKKLYIISHAD
QMTANAANSLLKFLEEPNKDTMAVLITEQPQRLLDTIISRCQTLPFQPLQPKAIEDRLIE
QDVSPHMARLLANMTNNVAEAVELSRNDEFAESRAKVIKLYEVLHQRKGHAFFFIQDQWM
PFFKEKTHQEMGLDMLLLIYRDVLSIQIGNEDKLIYQDLFQSIKQHALQSTQQSVTNQIL
AVLEAKKRLHSNVNVQGLMEHLVLMLQEG
>BTTS1_4148 hypothetical protein
MKINKDIRTFIDNKQIPSVKTSEITASFKTSMENQSSKMKLDQLTRLLSDIEAFGKRLTK
SRNFKDLARFKGLVKRFVKEAVDSGLSHETSKSFDLYGNSRTLGLVKEIDDKLIQLTEEM
MDQEKPAIDLLERIGEIKGLLINLYT
>BTTS1_4149 Cyclic di-AMP receptor A
MKLIVAVVQDQDSNRLLKTLTDHNFRVTKLATTGGFLKSGNTTFMIGVEDIRVNKALSLI
KENGQKRDQMIAPVSPMGGNADSYVPYPVEVEVGGATVFVLPVDEFHQF
>BTTS1_4150 Thymidylate kinase
MSGLFITFEGPEGAGKTTVLQEIKNILTAEGLQVMATREPGGIDIAEQIREVILNENNIL
MDPKTEALLYAAARRQHLVEKVKPALEQGFIVLCDRFIDSSLAYQGYARGLGIDEVLSIN
EFAIGDMMPHVTVYFSIDPEEGLKRIYANGSREKNRLDLEKLDFHTKVQEGYQELMKRFP
ERFHSVDAGQSKDLVVQDVLKVIDEALKKIQL
>BTTS1_4151 Arginine decarboxylase
MNTPLYKALIQHARRNSHSFHVPGHHNGDVFFDDAKSIFDPLLTIDVTELAGLDDLHHPS
GVIKEAQELVSQLYGSAESFFLVNGTTVGNLAMILSVCEPGDTILVQRNCHKSVFHAVDL
AGAEPVYLAPDVDSAMHVPTHVPLGTIKEALAAYPDAKGLVLTNPTYYGHSADLTEIITE
AHHYGIPVLVDEAHGAHFILGEPFPVTALKMGADIVVQSAHKTLPAMTMGSYLHLNSSCR
INRDRVAEYLNRLQSSSPSYPIMASLDIARAYVQHIIEEQKLSDILQRIETLKQTFDSLT
NAEAVNPANPLIITDPLKLTIRSKRGHSGYTLQSILERANIFTELADENQVLLVLPLGGK
RRINAEIIRSIDEEIEKTPPDQTFVSAEWGVQPVTVLPYPKKVLHSFKKEYVSFEEAAGR
LNAEDIIPYPPGIPMIMAGERITKESVQKLSRLISMKTHVQGNMKIKEKQLLVYIEEEKS
>BTTS1_4152 TelA-like protein
MNRDQSDLHIDELLADPFGGNIEIPGSEAVKAEKEQVRLVDVLPEENKEKAIQLAGQIDH
KNMQSIVLYGSQAQSKLLNFSHDMINHVQKKDVGEIGEILGELMKKLEQVNPDDLQSKKK
GFLARMFGRVSSSLQEVLSKYQKTSVQIDKISLKLEHSKNALISDNKLLEQLYEKNKEYF
AALNVYIAAGELKLEELKTKTIPELKQQAESSDHNQMAVQEVNDLIQFADRLDKRVHDLL
LSRQITIQSAPQIRLIQNTNQALAEKIQSSIVTAIPLWKNQVAIALTLLRQRNAVDAQQK
VSDTTNELLLKNAELLKTNTIETARANERGLVDIDTLKKVQESLISTLEETLTIQEEGRI
KRRQAEEELMMMEGDLKQKLLTIKER
>BTTS1_4153 hypothetical protein
MQRFFHFLVWSLTSSATFVFIGILSFFGLNQSIFLSIVYGLASGAAVYIAGIWNARRLFL
KKHELTGREYAYIKKNLEEARQKMVRLRKALFQAKSIQMFKQNAEMLRIVRRIYLLTKKE
PKRFYQAERFFYQTLDSVVELTEKYAFLSSHPKKSKELSMSLSETRITLTELTKRLEEDL
TQAMGDEIDELQFELDAAKHSLKK
>BTTS1_4154 Anti-sigma-G factor Gin
MDETVKLNHTCVICDQEKNRGIHLYTKFICLDCERKVISTSTSDPDYAFYVKKLKSIHTP
PLYS
>BTTS1_4155 Sigma-K factor-processing regulatory protein BofA
MEPIFIIGIILGLVILLFLSGSTAKPLKWMGITAVKFVAGALLLVCVNMFGGSLGIHVPI
NLVTTAISGILGIPGIAALVVIKQFII
>BTTS1_4156 hypothetical protein
MGFLRKKTLRREFDEKLTEQLFKQKEEWNRQKKLVEKSLEPSAEVLYELKVAEAKYFFYL
REAKQRNLKISRWK
>BTTS1_4157 Recombination protein RecR
MQYPEPISKLIDSFMKLPGIGPKTAVRLAFFVLGMKEDVVLDFAKALVNAKRNLTYCSVC
GHITDQDPCYICEDTRRDKSVICVVQDPKDVIAMEKMKEYNGQYHVLHGAISPMDGIGPE
DIKIPELLKRLQDDQVTEVILATNPNIEGEATAMYISRLLKPSGIKLSRIAHGLPVGGDL
EYADEVTLSKALEGRREL
>BTTS1_4158 Nucleoid-associated protein
MRGGMGNMQKMMKQMQKMQKDMAKAQEELAEKVVEGTAGGGMVTVKANGQKEILDVIIKE
EVVDPEDIDMLQDLVLAATNEALKKVDEITNETMGQFTKGMNMPGLF
>BTTS1_4159 DNA polymerase III subunit tau
MSYQALYRVFRPQRFEDVVGQEHITKTLQNALLQKKFSHAYLFSGPRGTGKTSAAKIFAK
AVNCEHAPVDEPCNECAACKGITNGSISDVIEIDAASNNGVDEIRDIRDKVKFAPSAVTY
KVYIIDEVHMLSIGAFNALLKTLEEPPEHCIFILATTEPHKIPLTIISRCQRFDFKRITS
QAIVGRMNKIVDAEQLQVEEGSLDIIASAADGGMRDALSLLDQAISFSGDILKVEDALLI
TGAVSQLYIGKLAQSLHDKNVSDALETLNELLQQGKDPAKLIEDMIFYFRDMLLYKTAPG
LEGVLEKVKVDETFRELSEQIPAQALYEMIDILNKSHQEMKWTNHPRIFFEVAVVKICQT
SHQSAADLPEVDMLMKKIQQLEQEVERLKTTGIKAAAESPKKEAPRVPKGGKSNYKAPVG
RIHEILKEATRPDLDLLRNSWGKLLAHLKQQNKVSHAALLNDSEPVAAGSAAFVLKFKYE
IHCKMVAEDNNGVRTNLEQILESMLGKRMDLIGVPEAQWGKIREEFLEDHQQENEGSNEP
AEEDPLIAEAKKLVGADLIEIKD
>BTTS1_4160 tRNA-specific adenosine deaminase
MTQDELYMKEAIKEAKKAEEKGEVPIGAVLVVNDEIIARAHNLRETEQRSIAHAEMLVID
EACKALGTWRLEGATLYVTLEPCPMCAGAVVLSRVEKVVFGAFDPKGGCSGTLMNLLQEE
RFNHQAEVVSGVLEEECGGMLSAFFRELRKKKKAARKNLSE
>BTTS1_4161 Vibriobactin-specific isochorismatase
MSKADTALLIVDMINNFEFDMGETLAKKTEKIVPHILSLKEHARQNEWPIIYINDHYGLW
QADIKNIQQECTNERSKGIITKIAPEDADYFLIKPKHSAFYETALHTLLTELQVRHIILT
GIAGNICVLFTANDAYMREYNITIPKDCIASNSDEDNEFALTMMENVLFAEITTEEQITE
K
>BTTS1_4162 Cortical fragment-lytic enzyme
MVKQGDTLSAIASQYRTTVSEIAETNEIPNPDSLVVGQTIVIPIAGQFYDVKRGDTLTSI
ARQFNTTAAELARVNRIQLNTVLQIGFRLYIPPAPKRDIESNAYLEPRGNQVSENLQQAA
REASPYLTYLGAFSFQAQRNGTLVAPPLTNLRSITESQNTTLMMIITNLENQAFSDELGR
ILLNDETVKRRLLNEIVENARRYGFRDIHFDFEYLRPQDREAYNQFLREARDLFHREGLE
ISTALAPKTSATQQGRWYEAHDYRAHGQIVDFVVLMTYEWGYSGGPPQAVSPIGPVRDVI
EYALTEMPANKIVMGQNLYGYDWTLPYTAGGTPARAVSPQQAIVIADQNNASIQYDQTAQ
APFFRYTDAENRRHEVWFEDARSIQAKFNLIKELNLRGISYWKLGLSFPQNWLLLSDQFN
VVKKTFR
>BTTS1_4163 Deoxyguanosine kinase
MNTAPFIAIEGPIGAGKTTLATMLSQEFGFPMINEIVEDNPYLDKFYDNIEEWSFQLEMF
FLCHRYKQLEDTSDHFLKKGQPVIADYHIYKNVIFAERTLSPHQLEKYKKIYHLLTDDLP
KPNFIIYIKASLPTLLHRIEKRGRPFEKKIETSYLEQLISDYEVAIKQLQEADPELTVLT
VDGDSKDFVLNKSDFERIAAHVKELIV
>BTTS1_4164 Deoxyadenosine/deoxycytidine kinase
MKEHHIPNNSIITVAGTVGVGKSTLTKTLAKRLGFKTSLEEVDHNPYLEKFYHDFERWSF
HLQIYFLAERFKEQKTIFEAGGGFVQDRSIYEDTGIFAKMHADKGTMSKVDYKTYTSLFE
AMVMTPYFPHPDVLIYLEGDLENILNRIEQRGREMELQTSRSYWEEMHTRYENWISGFNA
CPVLKLRIEDYDLLNDENSIENIVDQIASVIHDNQKK
>BTTS1_4165 Serine--tRNA ligase
MLDTKMLRANFQEIKAKLVHKDEDLTDFDKFEALDDRRRELIGKVEELKGKRNEVSQQVA
VLKREKKDADHIIKEMREVGEEIKKLDEELRTVEAELDTILLSIPNIPHESVPVGETEDD
NVEVRKWGEKPSFAYEPKPHWDIADELGILDFERAAKVTGSRFVFYKGLGARLERALYNF
MLDLHVDEYNYTEVIPPYMVNRASMTGTGQLPKFEEDAFKIREEDYFLIPTAEVPITNMH
RDEILSGDSLPINYAAFSACFRSEAGSAGRDTRGLIRQHQFNKVELVKFVKPEDSYEELE
KLTNQAERVLQLLELPYRVMSMCTGDLGFTAAKKYDIEVWIPSQDTYREISSCSNFEAFQ
ARRANIRFRREAKGKPEHVHTLNGSGLAVGRTVAAILENYQQEDGSVVIPKVLRPYMGNR
EVMKP
>BTTS1_4166 Pyridoxal 5'-phosphate synthase subunit PdxT
MLTIGVLGLQGAVREHIHAIEACGAAGLVVKRPEQLNEVDGLILPGGESTTMRRLIDTYQ
FMEPLREFAAQGKPMFGTCAGLIILAKEIAGSDNPHLGLLNVVVERNSFGRQVDSFEADL
TIKGLDEPFTGVFIRAPHILEAGENVEVLSEHNGRIVAAKQGQFLGCSFHPELTEDHRVT
QLFVEMVEEYKQKALV
>BTTS1_4167 Pyridoxal 5'-phosphate synthase subunit PdxS
MAQTGTERVKRGMAEMQKGGVIMDVINAEQAKIAEEAGAVAVMALERVPADIRAAGGVAR
MADPTIVEEVMNAVSIPVMAKARIGHIVEARVLEAMGVDYIDESEVLTPADEEFHLNKNE
YTVPFVCGCRDLGEATRRIAEGASMLRTKGEPGTGNIVEAVRHMRKVNAQVRKVVAMSED
ELMTEAKNLGAPYELLLQIKKDGKLPVVNFAAGGVATPADAALMMQLGADGVFVGSGIFK
SDNPAKFAKAIVEATTHFTDYKLIAELSKELGTAMKGIEISNLLPEQRMQERGW
>BTTS1_4168 D-alanyl-D-alanine carboxypeptidase DacA
MNIKKCKQLLMSLVVLTLAVTCLAPMSKAKAASDPIDINASAAIMIEASSGKILYSKNAD
KRLPIASMTKMMTEYLLLEAIDQGKVKWDQTYTPDDYVYEISQDNSLSNVPLRKDGKYTV
KELYQATAIYSANAAAIAIAEIVAGSETKFVEKMNAKAKELGLTDYKFVNATGLENKDLH
GHQPEGTSVNEESEVSAKDMAILADHLITDYPEILETSSIAKTKFREGTDDEMDMPNWNF
MLKGLVSEYKKATVDGLKTGSTDSAGSCFTGTAERNGMRVITVVLNAKGNLHTGRFDETK
KMFDYAFDNFSMKEIYAEGDQVKGHKTISVDKGKEKEVGIVTNKAFSLPVKNGEEKNYKA
KVTLNKDNLTAPVKKGTKVGKLTAEYTGDEKDYGFLNSDLAGVDLVTKENVEKANWFVLT
MRSIGGFFAGIWGSIVDTVTGWF
>BTTS1_4169 Inosine-5'-monophosphate dehydrogenase
MWESKFSKEGLTFDDVLLVPAKSEVLPRDVDLSVELTKTLKLNIPVISAGMDTVTESAMA
IAMARQGGLGIIHKNMSIEQQAEQVDKVKRSERGVITNPFFLTPDHQVFDAEHLMGKYRI
SGVPIVNNEEDQKLVGIITNRDLRFISDYSMKISDVMTKEELVTASVGTTLDEAEKILQK
HKIEKLPLVDDQNKLKGLITIKDIEKVIEFPNSSKDIHGRLIVGAAVGVTGDTMTRVKKL
VEANVDVIVIDTAHGHSQGVLNTVTKIRETYPELNIIAGNVATAEATRALIEAGADVVKV
GIGPGSICTTRVVAGVGVPQITAIYDCATEARKHGKTIIADGGIKFSGDITKALAAGGHA
VMLGSLLAGTSESPGETEIYQGRRFKVYRGMGSVAAMEKGSKDRYFQEENKKFVPEGIEG
RTPYKGPVEETVYQLVGGLRSGMGYCGSKDLRALREEAQFIRMTGAGLRESHPHDVQITK
ESPNYTIS
>BTTS1_4170 hypothetical protein
MTYHEWKDLALFYSVESTQKFLEKVYILNGIDDAKKNSFKNSERFIYFLKHAESFYKQAA
YSPLEIKPILLFYGMAQLIKACLITRDPHYPSHTSVLAHGVTTRKRKKQNYCFSDDEVKI
QRNGLCVHFMKHLFGQSDIVDERYTMKKLLMAIPELSDIFYFQQKERFMTKVEKDKNEIF
VPEEVVINYKMSDSRFAEYMSHHYQWSFTKKNEQGLLFEISPQDKEPWTSTSLLFDMEKN
QYYIPSQREQFLRLPEMTIHYLILYNVGMIARYETEWWYELLTQHISDDYVLIQQFLLVS
EKKFPKYASQFLLHF
>BTTS1_4171 Plipastatin synthase subunit A
MEAFEHQDYPFEELVDKLELTRDMSRNPVFDAMFILQNVEKQDIDLREIKVRPANFAHHI
SLFDITLIATEISGSICCEMEFSTEVFLKATIERWADHFIEFLHAALSTPETSLAQINIL
SDKEKQKIVFEFNKTQVEFAQKDVPFHRIFEAKAEEIPEHIAVIDNETEISYRLLNERAN
SLARTLQNRKGPKPTVAVLAKRSIDAIVGVLAVMKAGGVYIPIDSHYPKARIEYILRDSG
ADILLLQRELKHLISNSPESKMSHIFLDDEGSFEESNCNLNLSPAPEEPVYIIYTSGTTG
APKGVIVTYQNFTHAALAWRQIYELDRKPVRLLQIASFSFDVFSGDLARTLTNGGTLIVC
PDETRLEPAEIYKIMNSQRITVMESTPALIIPVMEYVYRNQFKLPDLDMLILGSDMVKAQ
DFKTLTDRFGQSMRIINSYGVTEATIDSSFYETSMGGECTGDNVPIGSPLPNVHMYVLSQ
TDQIQPIGVAGELCIGGAGVAKGYHHKPDLTQMKFTENPFVSGERLYRTGDRACWLPNGT
IRLLGRMDYQVKINGYRIETEEIESVLLQTGLVREAAVAVQHDKNGQAGLAAYIVPSDIN
TNALRAALTKELPAYMIPAHLIPLENMPLTLNGKLDRNALPAPNNVLSRPYTAPVNDIQK
TMAYIWEDVLSMSRVGIHDSFFELGGDSIKALQVAARLAAEGWSMTIRDLFRYSTIQELC
GHITPLASQADQGPAEGEAELTPIQRRFFGQVHAFHYHYNQSVMLFSEKGFNANALHLAL
RKIIEHHNAIRMIFQRDQNGHVIQFNRGINHKDHELFGLYISDWTKALLERAHLDEKLAA
EETVIQSKMNVEKGPLLQAGLFKTAEGDHLLIALHHLVIDGVSWRILLEDLAAAYQQALE
KKEIQLPPKTDSYLSYADGLTQIAESKQLLSEKTYWQTILDAHTAFLPKDIENVPDRLQM
NSDAAAFVLSGDWTEKLLFETQQAYGTDANELLLTALGMALSEWTGHDQIVISTEGHGRE
GHVPNIDISRTVGWFTSIYPILLDMGISEPFEDQLAYRIKTTKDMLRRVPNKGTGYGLLT
HIGELRHKEPEVSFNYLGQFSEEKEAETFQLSYYQPRYEIAGEREREYELDINALITDGR
LQVKAVYTQVFSKHSIECFMDRFHRHLIETIEHCSQKKAREKTLSDFSNKELTLSALSSI
EDLVKDL
>BTTS1_4172 Plipastatin synthase subunit B
MAQSAQIQDIYPLSHMQEGMLFHSLMDFSSKAYIEQTSFTITGNLCVDSFQKSLNLLVSR
YDIFRTIFIKEVPDLTGPQQVVLSNRELTVYREDISRLADQEQQTLIDAFMTKDREKGFD
LQKDPLMRLALFDRGDSQYTCVWTHHHIIMDGWCLGIILKEFFSMYDSLKNNSPVQLGST
VPYSRYIEWLGEQDQEETAAYWSEYLKEYGNTASIPRIRRRTAEGDYKAAQVSFSLAPDM
VEKLTEAAQNWGVTLNTLFMSIWGVLLHRYNAADDAVFGSVISGRPSAIDGIESMVGLFI
NTVPVRIRSAEGITFSSLVKAVQEDILSSEQHGYYPLYEIQNHSPLKQGLIDHIFVFENY
PVQLHQALSVESENDEGALKLSDISMSEQTNYDFNIVIVPGESFYIKFSYNADVYEREEM
LRIQGHLKQALDCILTNPNVAVSDINIVPPEEQQVIQLFNETERPYVNKTIPQLFEEQAH
KTPEAAALKMGNECWTYRQLQVRANQIAHALIEKGVGSGDIVAVMMGRSMEMPAALLGIW
KAGGAYMPLDPHFPAERLSFLLKDSQAAQLLIEEDLISLIPPSYEGNTITIEHTESYQTE
APNMPPGDLAYLIYTSGTTGRPKGVLVDHHGIANTLQWRREEYGMTEQDISLHLFSYVFD
GCVTSLFTPLLSGACVLLTTDDEAKDVLALKRKIARYKVSHMIIVPSLYRVLLEVMTADD
AKSLRIVTFAGEAVTPDLLELSQMICPSAELANEYGPTENSVATTILRHLNEKERITIGH
PIRNTKVFVLHGNQMQPIGAAGELCISGAGLARGYYKQPELTQKAFSDHPFLEGERLYRT
GDAGRFLPDGTIEYIGRFDDQVKIRGYRIELREIETVLRQAPGVKEAAVLARDVSAEEKE
LVAYIVPEKGNSLPDLYQHLAGTLPSYMIPASIINISRMPLTSSGKLDRFALPEPENNTS
VTYMAPRTLIEADLAHIWEDVLNKQHIGIRDDFFQLGGQSLKAAALVSRIHKKLNVELPL
SEVFSYPTVESMAVKLMSLKEHAFTQIEPADQRDVYPLSFSQKRLYALHQLADDSTGYNM
PAVLELRGNLNRQRLRSVLTELVNRHEALRTVFVLDRDEPVQIIYPEIAFDLKELEMESE
QMLESAIETFIKPFDLSSGPLFRACVITMGNNRGFLLLDMHHIIADGVSMSTLVQEFTDL
YCGKELPALNLHYKDFAVWQQEKYPKELYKKQEAYWLGQLGGSLPTLELPLDKTRPRLPD
FSGGTIEVNIDKDMTDELHRLMAETGTTLYMILLAVYSILLSKLSGQEDIVVGSPAAGRP
HADLERVIGMFVNTLAMRSKPEGHKTFSSYLQDIRHLALTAYEHQDYPFEELADKVDTNR
EVNRNPLFDAMLVLQSSEDFRFEVPGLSISSVTPKHDISKFDLTLHAEEHPSGIRCRFEY
STALFEEETITQWASYFIELVKGVTADTEMRISDMQLLPAAERRLLLEKMGQYAAYPRNE
NIVSLFEKQAAQYPEHIAVVCGHSQLTYRDLNEKAERAAAMLIKQGVRTGDIVGLMLDRS
PDMIIGILSILKAGGAYLPIDPEYPKERISFMLNDSGAKLLLTERGQNKPADYIGQILYI
DECENDSIPADVNIQEIVTDQPAYVIYTSGTTGQPKGVIVEHRNVISLLKHQNLPFEFNH
EDVWTLFHSYCFDFSVWEMFGALLNGGTLVVVSKETARDPHAFRLLLKKERVTVLNQTPT
AFYGLMLEDQNHTDHLNICYVIFGGEALQPGLLQSWNEKYPHTDLINMYGITETTVHVTF
KKLSAADIAKNKSNIGRPLSTLHAHVMDAHMNLQPIGVPGELYIGGEGVARGYLNRDELT
ADRFVSNPYLPGDRLYRTGDLAKRLSNGELEYLGRIDEQVKVRGHRIELGEIQAALLQYP
MIKEAAVITRADERGQTAIYAYMVIKDQQAANISDIRASLKNALPDFMLPARMIQIDSIP
VTVNGKLDQKALPEPEKHAYTADDISPRNEIETVMAEIWEDLLNVDELGVSANFFELGGD
SIKALQVCARLKQRGFETTVREMFEHQTLGELSARVRKDVRAIDQGPVEGEITWTPIQQW
FFSLSLESHHFNQSVMIYRAERFDEAALRKVLKSLVTHHDALRIVCRHEDGRQVQINRGI
DLSDEELYALELFDVKDSLTEARYTIEEAASRMQEHIRLETGPLLHAGLFKTENGDHLFL
TIHHLVVDAVSWRILFEDFSAAYKQAVSGESIKLPQKTDSYLTYSQRIADYSKSRQVQRE
AAYWDECENRHIQPIPKDNDAASNTFKDTEVIDFELSRHHTELLLTAAHKAYSTEMNDIL
LTALGLALQKWTGNNQFKISMEGHGRESYLEDIDISRTVGWFTSIYPVWLDMRDSDHKDK
EERLGHLIKQTKDMLHRIPHKGAGYGVLKYISKRWGSQKNSPEISFNYLGQFDQDIQSNA
FEVSDIKPGNEISPNWERPYALDISGAVSSGCLNMHIIYNRVQFEEKTIQTFSRHFKQTL
ENIIEHCTGKENREWSASDFTDEDLTLDELSEIMGAVNKL
>BTTS1_4173 hypothetical protein
MSRCHVFLMNGLYDQRGVFFPAGRKQIRRSTGKRPPKQLPHRRIKGKRGFHHDNVIFRKR
KLVLHAGQKGNSLAVLNGHSFRLPGRARCIDDIGERSAVSRSKLMVFCFFARKRCHVHFK
RFARKVWCGASWLCQQERCPAVFQHVAQPFLWIRRIKRQIRPSGLQYSKDSDQHVR
>BTTS1_4174 hypothetical protein
MECTVHIGGARLITIRQLASLVQLFLLKAEDFSLAFLFSSTSTYRISRSQPYRVCQTWLL
EGAERAARTRRV
>BTTS1_4175 hypothetical protein
MARKIEKGGKFRNVYCRTWNMVRKLKIMENEKYLFDDLKNDEIIDRKSTRLNSSHVHEPR
MPSSA
>BTTS1_4176 hypothetical protein
MWYIYIMEYYLVIKKNEFMKFLGKWMDLEGIILSEVISA
```
